# Evolution of hind limb morphology of Titanosauriformes (Dinosauria, Sauropoda) analyzed via 3D Geometric Morphometrics reveals wide-gauge posture as an exaptation for gigantism

**DOI:** 10.1101/2023.10.04.560839

**Authors:** Adrian Paramo Blazquez, Pedro Mocho, Fernando Escaso, Francisco Ortega

**Affiliations:** University of La Rioja; University of Lisbon; National University of Distance Education

## Abstract

The sauropod hind limb was the main support that allowed their gigantic body masses and a wide range of dynamic stability adaptations. It was closely related to the position of the centre of masses of their multi-ton barrel-shaped bodies, and experienced one of the most noticeable posture changes during macronarian evolution. Deeply branched macronarians achieved increasingly arched hind limbs in what is known as wide-gauge posture. However, it is not clear if this evolutionary trend is related to the evolutionary cascade toward gigantism even though some titanosaurians were the largest terrestrial vertebrates that ever existed. We tested evolutionary changes in hind limb morphology in the Macronaria phylogenetic tree by 3D geometric morphometrics. The macronarian hind limb does become progressively more arched toward deeply-branched groups, specifically Saltasauridae. However, there is morphological convergence between different macronarian subclades. Wide-gauge posture does not correlate with changes in body size deeper in the macronarian evolutionary tree, and acted as an exaptation to gigantism. Despite some titanosaurian subclades becoming some of the largest vertebrates, there is not a statistically-significant trend toward a particular body size but we identify a phyletic body size decrease in Macronaria.

## Appendix S1 revised for "Evolution of hind limb morphology of Titanosauriformes (Dinosauria, Sauropoda) analyzed via 3D Geometric Morphometrics reveals wide-gauge posture as an exaptation for gigantism": Aeolosaurus_hindlimb.pts

```
Version 1.0
278
S0000          -0.25109023    0.99390078     -0.010100365  
S0001          -0.15632296    1.0787206      -0.002494216  
S0002          0.067629397    1.0400016      0.0038560033  
S0003          0.12372875     0.8716439      0.04193002    
S0004          0.13702706     0.72969359     0.049341559   
S0005          -0.0081028938  0.60405052     -0.037641644  
S0006          -0.054692954   0.092583358    0.052762866   
S0007          0.030422889    0.067551792    0.028157115   
S0008          0.15780851     0.09863998     0.04743576    
S0009          0.17378247     0.10104144     -0.064213723  
S0010          0.083351985    0.074682832    -0.11744237   
S0011          0.01412642     0.07128787     -0.069291592  
S0012          -0.075129062   0.1435982      -0.11574411   
S0013          -0.042734623   -0.025045991   0.073387146   
S0014          -0.00039821863 -0.079945385   -0.13566589   
S0015          0.0039429665   -0.16451542    0.14799446    
S0016          -0.016801715   -0.30083644    0.093046963   
S0017          0.054834962    -0.70659095    3.2931566e-05 
S0018          0.0031230468   -0.73182821    -0.036820173  
S0019          -0.010473569   -0.76756799    -0.10180038   
S0020          -0.11925977    -0.68273342    -0.0076557398 
S0021          0.099734783    -0.059144545   0.11146331    
S0022          0.12853456     -0.028743625   -0.035641357  
S0023          0.082950711    -0.28798917    0.073094487   
S0024          0.1561811      -0.34560376    0.033707917   
S0025          0.081964016    -0.52723324    0.026296139   
S0026          0.092897654    -0.73380643    0.0089920759  
S0027          0.060210705    -0.72489703    -0.11697733   
S0028          -0.25109026    0.99390078     -0.010100369  
S0029          -0.25021452    0.99490744     0.020862587   
S0030          -0.22082958    0.99414748     0.044918291   
S0031          -0.19222184    0.9962303      0.058003668   
S0032          -0.16597818    0.99887347     0.066200078   
S0033          -0.13944505    1.0013343      0.070951104   
S0034          -0.11133724    1.0040067      0.070017323   
S0035          -0.081511557   1.0066029      0.062718965   
S0036          -0.049723215   1.008382       0.053369917   
S0037          -0.015804142   1.0116192      0.050469656   
S0038          -0.015804142   1.0116192      0.050469656   
S0039          0.01755419     1.0257345      0.045701463   
S0040          0.045108501    1.0381279      0.037141901   
S0041          0.062901966    1.0444876      0.023997968   
S0042          0.067271322    1.0414392      0.010207972   
S0043          0.066894323    1.0386726      -0.0027733813 
S0044          0.061270475    1.0353152      -0.017940305  
S0045          0.047615502    1.028374       -0.035205163  
S0046          0.02571643     1.0177341      -0.055453561  
S0047          -0.0061105485  1.0010619      -0.068242207  
S0048          -0.0061105485  1.0010619      -0.068242207  
S0049          -0.049956791   0.99518847     -0.064642012  
S0050          -0.089340858   0.99111122     -0.064847916  
S0051          -0.1242348     0.98812622     -0.066420645  
S0052          -0.15522955    0.98612905     -0.067812443  
S0053          -0.18283975    0.98529255     -0.06500224   
S0054          -0.20793068    0.98578942     -0.059752189  
S0055          -0.23232889    0.98800063     -0.051420394  
S0056          -0.24793644    0.99109238     -0.031807091  
S0057          -0.25109026    0.99390078     -0.010100369  
S0058          0.067629404    1.0400016      0.0038560019  
S0059          0.075691238    1.0305409      0.0087020919  
S0060          0.080604836    1.0159491      0.014080715   
S0061          0.084518984    0.99937618     0.019287771   
S0062          0.088595092    0.98153126     0.024047442   
S0063          0.094204605    0.96263379     0.028298622   
S0064          0.10020155     0.94215107     0.032135941   
S0065          0.10738807     0.92022026     0.035648867   
S0066          0.11598886     0.8969028      0.039079957   
S0067          0.1237288      0.8716439      0.041930038   
S0068          0.1237288      0.8716439      0.041930038   
S0069          0.1272202      0.85466146     0.044042435   
S0070          0.12940599     0.83776343     0.045550089   
S0071          0.13162281     0.82132649     0.046930946   
S0072          0.13324566     0.80519533     0.04797269    
S0073          0.13549422     0.78954184     0.049018513   
S0074          0.13549814     0.77400106     0.049282268   
S0075          0.13677576     0.75894386     0.049686361   
S0076          0.13730328     0.74416006     0.049701929   
S0077          0.13702706     0.72969359     0.049341559   
S0078          -0.044387087   0.4223935      0.0087847747  
S0079          -0.041692168   0.4218125      0.033199526   
S0080          -0.02309408    0.41924387     0.055393979   
S0081          -0.00015797024 0.41827565     0.064377464   
S0082          0.020138873    0.41804698     0.068978019   
S0083          0.040308617    0.41840515     0.068255253   
S0084          0.061444137    0.41862923     0.065338381   
S0085          0.086783022    0.41784021     0.063368      
S0086          0.1167866      0.41704404     0.05705364    
S0087          0.13947739     0.41878033     0.037680749   
S0088          0.13947739     0.41878033     0.037680749   
S0089          0.13975821     0.41933754     0.015485947   
S0090          0.11215451     0.42301235     -0.0071203224 
S0091          0.083362788    0.42531464     -0.014264241  
S0092          0.060748234    0.42627731     -0.01769658   
S0093          0.040219974    0.42668155     -0.020786494  
S0094          0.019029342    0.42676327     -0.022062294  
S0095          -0.0054769129  0.42696854     -0.022149995  
S0096          -0.031421449   0.42626825     -0.012201218  
S0097          -0.044387087   0.4223935      0.0087847747  
S0098          -0.054692939   0.092583358    0.052762814   
S0099          -0.041313577   0.080115542    0.05066774    
S0100          -0.023175534   0.072312266    0.04116597    
S0101          -0.0025591177  0.069949143    0.030999102   
S0102          0.018976206    0.068157047    0.027835323   
S0103          0.04247041     0.067737043    0.028866427   
S0104          0.06843435     0.069527805    0.033181068   
S0105          0.097815327    0.072667867    0.04392346    
S0106          0.12964666     0.082524233    0.052731954   
S0107          0.15780851     0.09863998     0.047435757   
S0108          0.15780851     0.09863998     0.047435757   
S0109          0.17217249     0.082129553    0.03896514    
S0110          0.18505059     0.069435433    0.025574662   
S0111          0.18935426     0.062568195    0.0091801006  
S0112          0.18748729     0.060507461    -0.0048206211 
S0113          0.18575761     0.061526183    -0.0167343    
S0114          0.18516187     0.065637074    -0.0285917    
S0115          0.18489286     0.073390238    -0.041307501  
S0116          0.18089107     0.085317194    -0.05322234   
S0117          0.17378253     0.10104145     -0.064213768  
S0118          0.17378253     0.10104145     -0.064213768  
S0119          0.16596124     0.085626237    -0.071126178  
S0120          0.15496854     0.072884373    -0.075749703  
S0121          0.1447347      0.063514821    -0.081009559  
S0122          0.13531464     0.057474874    -0.087227479  
S0123          0.12629965     0.054637458    -0.094470426  
S0124          0.11678143     0.05485031     -0.10208441   
S0125          0.10626455     0.058089033    -0.10933047   
S0126          0.094733916    0.064553626    -0.11477293   
S0127          0.083351992    0.074682854    -0.11744223   
S0128          0.083351992    0.074682854    -0.11744223   
S0129          0.068922997    0.066568866    -0.10959156   
S0130          0.054140091    0.063859314    -0.096458085  
S0131          0.03890609     0.064474367    -0.081062272  
S0132          0.022667728    0.068140171    -0.071458705  
S0133          0.0053144968   0.075355276    -0.068689063  
S0134          -0.013739413   0.08773993     -0.077049799  
S0135          -0.036211114   0.10980724     -0.10636558   
S0136          -0.057073664   0.12955366     -0.1188267    
S0137          -0.075129069   0.14359821     -0.11574414   
S0138          -0.075129069   0.14359821     -0.11574414   
S0139          -0.10034417    0.11511791     -0.11395981   
S0140          -0.11466959    0.086626694    -0.092465349  
S0141          -0.11645488    0.070025995    -0.068722196  
S0142          -0.11547682    0.060291771    -0.04903961   
S0143          -0.11207075    0.055407945    -0.030210495  
S0144          -0.10734776    0.053922508    -0.0097332504 
S0145          -0.098147057   0.058265064    0.013696281   
S0146          -0.080899514   0.071361087    0.037709676   
S0147          -0.054692939   0.092583358    0.052762814   
S0148          -0.042734623   -0.025045965   0.073387153   
S0149          -0.0058589899  -0.027023923   0.052885082   
S0150          0.025306232    -0.032321326   0.029577948   
S0151          0.046630569    -0.041178089   0.0055103051  
S0152          0.055666555    -0.05205974    -0.016950047  
S0153          0.052672915    -0.062999599   -0.036276292  
S0154          0.042083275    -0.07148847    -0.053611249  
S0155          0.035844199    -0.074055076   -0.079142116  
S0156          0.025476074    -0.075884551   -0.1110568    
S0157          -0.00039824253 -0.079945393   -0.13566585   
S0158          -0.00039824253 -0.079945393   -0.13566585   
S0159          -0.041250672   -0.065077439   -0.14003183   
S0160          -0.081248626   -0.053587805   -0.11901768   
S0161          -0.10074692    -0.045507517   -0.091873065  
S0162          -0.10706368    -0.03967585    -0.066985771  
S0163          -0.10809606    -0.034842327   -0.043127734  
S0164          -0.10339806    -0.030998461   -0.017796163  
S0165          -0.092667855   -0.027289562   0.010106448   
S0166          -0.071512684   -0.026686458   0.04013399    
S0167          -0.042734623   -0.025045965   0.073387153   
S0168          -0.042734623   -0.025045965   0.073387153   
S0169          -0.025149232   -0.049243394   0.10681943    
S0170          -0.013074134   -0.086566836   0.12414425    
S0171          -0.004738173   -0.11859712    0.13600796    
S0172          0.002180717    -0.14919536    0.14634128    
S0173          0.0039356714   -0.17912073    0.14537656    
S0174          0.0022218016   -0.20756081    0.13594373    
S0175          -0.0016104677  -0.23537885    0.12022603    
S0176          -0.0066640293  -0.26673543    0.10685338    
S0177          -0.016801711   -0.30083644    0.093046941   
S0178          0.054834958    -0.70659095    3.293185e-05  
S0179          0.054188982    -0.71115649    -0.0076217311 
S0180          0.046195183    -0.71976811    -0.016554788  
S0181          0.027876649    -0.72632033    -0.024369702  
S0182          0.009026641    -0.72957295    -0.031973071  
S0183          0.00032569433  -0.73570323    -0.042875778  
S0184          0.00056044385  -0.74826145    -0.058153398  
S0185          -0.0024898727  -0.75811678    -0.073045     
S0186          -0.0056044515  -0.76634663    -0.088329606  
S0187          -0.010473606   -0.76756793    -0.10180035   
S0188          -0.010473606   -0.76756793    -0.10180035   
S0189          -0.031581342   -0.75943625    -0.1104019    
S0190          -0.0525584     -0.74760962    -0.11328328   
S0191          -0.069694974   -0.73573059    -0.10843091   
S0192          -0.083524771   -0.72556037    -0.10012227   
S0193          -0.095017605   -0.71621847    -0.088880137  
S0194          -0.10616622    -0.70683169    -0.075539619  
S0195          -0.11839142    -0.69704515    -0.058637641  
S0196          -0.12353112    -0.68918401    -0.034198299  
S0197          -0.11925976    -0.68273342    -0.0076557444 
S0198          -0.11925976    -0.68273342    -0.0076557444 
S0199          -0.10274439    -0.69881672    0.02045333    
S0200          -0.075884849   -0.71194077    0.037739113   
S0201          -0.049073383   -0.71902257    0.044529792   
S0202          -0.026632043   -0.72305912    0.047265284   
S0203          -0.0071534282  -0.72516596    0.047106147   
S0204          0.010904812    -0.72535324    0.043753028   
S0205          0.029326729    -0.72302866    0.036390349   
S0206          0.049662907    -0.71631658    0.022391571   
S0207          0.054834958    -0.70659095    3.293185e-05  
S0208          0.099734783    -0.059144527   0.11146335    
S0209          0.12934987     -0.050369162   0.10004188    
S0210          0.15603465     -0.045612685   0.081105188   
S0211          0.16444036     -0.043791778   0.056983765   
S0212          0.16734271     -0.041000761   0.037783869   
S0213          0.1668203      -0.038208209   0.021516534   
S0214          0.16439809     -0.035526354   0.006506463   
S0215          0.15873086     -0.032635134   -0.0086229993 
S0216          0.14759575     -0.02810131    -0.025621504  
S0217          0.12853456     -0.02874364    -0.035641342  
S0218          0.12853456     -0.02874364    -0.035641342  
S0219          0.11347154     -0.033196855   -0.027336031  
S0220          0.10345233     -0.039606642   -0.014259082  
S0221          0.095771536    -0.044581354   -0.00062629103
S0222          0.089859828    -0.048529223   0.014071745   
S0223          0.087289125    -0.05208395    0.030410385   
S0224          0.086878113    -0.054933049   0.048094563   
S0225          0.086889811    -0.056259263   0.068432622   
S0226          0.088601075    -0.054152589   0.096374534   
S0227          0.099734783    -0.059144527   0.11146335    
S0228          0.099734783    -0.059144527   0.11146335    
S0229          0.090396933    -0.070530549   0.11667254    
S0230          0.083374567    -0.084054664   0.12286823    
S0231          0.078695096    -0.10169289    0.12648071    
S0232          0.075741693    -0.12345378    0.12651348    
S0233          0.073537737    -0.14870913    0.12163034    
S0234          0.073158681    -0.17766832    0.11370828    
S0235          0.074738048    -0.21052511    0.10302337    
S0236          0.078122064    -0.24741812    0.089751199   
S0237          0.082950734    -0.28798908    0.073094271   
S0238          0.099734783    -0.059144527   0.11146335    
S0239          0.11357013     -0.094814129   0.11288166    
S0240          0.1215585      -0.13770854    0.090434648   
S0241          0.12604359     -0.1758744     0.071400024   
S0242          0.13187891     -0.21023509    0.059434816   
S0243          0.13814642     -0.2420868     0.050724175   
S0244          0.14517868     -0.27175131    0.044706944   
S0245          0.15100704     -0.29898724    0.03987864    
S0246          0.15531026     -0.32367811    0.036335006   
S0247          0.1561812      -0.34560376    0.03370795    
S0248          0.081964009    -0.52723324    0.026296195   
S0249          0.081780843    -0.5550347     0.025873015   
S0250          0.08216653     -0.58175755    0.022899952   
S0251          0.082861148    -0.60720938    0.02005977    
S0252          0.083862402    -0.63138252    0.017324315   
S0253          0.085043088    -0.65435529    0.015678424   
S0254          0.086431853    -0.67621702    0.014893614   
S0255          0.0881657      -0.69688755    0.013907822   
S0256          0.090311848    -0.71618712    0.012114179   
S0257          0.092897646    -0.73380643    0.008992116   
S0258          0.092897646    -0.73380643    0.008992116   
S0259          0.12655471     -0.72705972    -0.0053455774 
S0260          0.14873143     -0.71959752    -0.0281466    
S0261          0.15802409     -0.71450895    -0.048215654  
S0262          0.16245614     -0.71171987    -0.063710965  
S0263          0.16278581     -0.71085232    -0.077799104  
S0264          0.1571625      -0.71241349    -0.093099698  
S0265          0.13808139     -0.71709305    -0.11007006   
S0266          0.10023725     -0.72236043    -0.11963584   
S0267          0.060210705    -0.72489703    -0.11697733   
S0268          0.060210705    -0.72489703    -0.11697733   
S0269          0.054937523    -0.73515087    -0.10661108   
S0270          0.051604237    -0.7425341     -0.090559043  
S0271          0.05605194     -0.74406332    -0.072613113  
S0272          0.063729145    -0.74309295    -0.05766001   
S0273          0.068691097    -0.74322087    -0.044004027  
S0274          0.072461553    -0.74344289    -0.02973415   
S0275          0.075527884    -0.74380457    -0.012825949  
S0276          0.08282166     -0.74083704    0.0021258085  
S0277          0.092897646    -0.73380643    0.008992116   
```
