## Appendix S1 revised for "Evolution of hind limb morphology of Titanosauriformes (Dinosauria, Sauropoda) analyzed via 3D Geometric Morphometrics reveals wide-gauge posture as an exaptation for gigantism": Ampelosaurus_hindlimb.pts

```
Version 1.0
278
S0000                 0.255801152190503     0.803792770274537     0.00824089005965612  
S0001                 0.169177589999972     0.852698679999737     -0.00667911770001799 
S0002                 -0.0116896161471979   0.820748903674146     -0.00896710270192549 
S0003                 -0.0865100809954575   0.672901390209409     -0.000675677402382014
S0004                 -0.0750499374746932   0.510378090189341     0.00448038854539455  
S0005                 0.0656574369999692    0.476609139999775     -0.0355718139999949  
S0006                 0.0645658792202337    0.0750272501045989    0.0394549797999348   
S0007                 -0.012525961000013    0.0485789779998183    -0.00952392819999426 
S0008                 -0.111434129306134    0.0734503890273348    0.0129436445838913   
S0009                 -0.121074667625821    0.10288341806664      -0.0519801617756035  
S0010                 -0.0448514202768584   0.0978249863476152    -0.0622849521973675  
S0011                 0.030724822999984     0.0562061069998178    -0.036215424999994   
S0012                 0.112154114345075     0.124119963436733     -0.0759575206865668  
S0013                 0.0519297047649101    -0.0232485820618371   0.0463941412469223   
S0014                 0.0523514726730546    -0.0482063799531995   -0.0673089699546332  
S0015                 0.0306038559999788    -0.10751783000016     0.090638875999999    
S0016                 0.0581578047916319    -0.186088616529694    0.0524036871685682   
S0017                 0.00268361664636461   -0.476705845678507    0.0219626996560027   
S0018                 0.0110564529999748    -0.511991020000117    -0.0155441759999989  
S0019                 0.012282202237688     -0.520248720389572    -0.0416331032618169  
S0020                 0.110828256913859     -0.486611535331453    -0.00664063792504369 
S0021                 -0.0459847794859456   -0.0530092048386479   0.0499694529456523   
S0022                 -0.0448057871233607   -0.0644170386064879   -0.0507323716968278  
S0023                 -0.0242679216495949   -0.18494006857289     0.0384601622784401   
S0024                 -0.0574087287581329   -0.228076008511997    -0.00829699417763746 
S0025                 -0.0283101180108925   -0.389773582890917    0.0293378814448348   
S0026                 -0.0551002880108604   -0.539445940352054    0.0485923346692173   
S0027                 -0.0357184432367169   -0.54851937209226     -0.0441271516620788  
S0028                 0.255801133904698     0.803792769862348     0.00824088307019138  
S0029                 0.241279779999977     0.800166549999738     0.0229050310000109   
S0030                 0.208640319999963     0.79853081999974      0.0293791500000069   
S0031                 0.181528659999962     0.798102379999742     0.0248103330000081   
S0032                 0.158664439999957     0.798138559999737     0.0250084640000105   
S0033                 0.136970729999963     0.798979159999744     0.0232565610000071   
S0034                 0.115721109999961     0.800854919999744     0.0226577190000084   
S0035                 0.0955982879999589    0.803867099999746     0.0207131300000094   
S0036                 0.0748031659999599    0.806531909999745     0.0128293680000093   
S0037                 0.0582005159999593    0.812330369999745     0.00891967680000722  
S0038                 0.0582005159999593    0.812330369999745     0.00891967680000722  
S0039                 0.0369043089999618    0.825401189999748     0.00937069580000711  
S0040                 0.00699808679996016   0.814784819999749     -0.00109516889999035 
S0041                 -0.00525491730004029  0.818270919999751     -0.00388599789998972 
S0042                 -0.0112037220000357   0.820860509999719     -0.00715506539999176 
S0043                 -0.0104040640000424   0.820319589999779     -0.0108365039999887  
S0044                 -0.00267441290003958  0.820859189999751     -0.0159390099999894  
S0045                 0.012431327999958     0.81853883999975      -0.0236410929999899  
S0046                 0.0356338469999598    0.806234419999753     -0.0231029019999897  
S0047                 0.0654217969999629    0.79734545999975      -0.0234462669999905  
S0048                 0.0654217969999629    0.79734545999975      -0.0234462669999905  
S0049                 0.0929995179999603    0.800565119999744     -0.0237753449999888  
S0050                 0.119336819999959     0.803272899999744     -0.0224205999999896  
S0051                 0.144234149999958     0.805632349999741     -0.018215454999988   
S0052                 0.16614914999996      0.806005899999743     -0.0227578209999908  
S0053                 0.18713701999996      0.805870709999742     -0.0249890049999914  
S0054                 0.208299499999956     0.805395189999739     -0.0236654899999886  
S0055                 0.234026879999958     0.803828599999738     -0.0226937679999887  
S0056                 0.254374739999959     0.803959549999739     -0.00662750799998777 
S0057                 0.255801133904698     0.803792769862348     0.00824088307019139  
S0058                 -0.0116896198528863   0.82074889632535      -0.00896709769805768 
S0059                 -0.0264703720000363   0.808303709999744     -0.0080767180999892  
S0060                 -0.0389483650000419   0.787754239999753     -0.00565793179998806 
S0061                 -0.0502377930000382   0.769629899999755     -0.00391191759998915 
S0062                 -0.056791015000038    0.749205469999758     0.00084673567001093  
S0063                 -0.0655188040000356   0.733423829999763     0.0011627893000105   
S0064                 -0.0705565810000352   0.716690179999763     0.00257912530000994  
S0065                 -0.077166468000033    0.701843379999766     0.00153765430000875  
S0066                 -0.0829388200000322   0.687347829999765     0.000357881510008002 
S0067                 -0.0865100675023237   0.672901389894948     -0.000675676463797717
S0068                 -0.0865100675023237   0.672901389894948     -0.000675676463797717
S0069                 -0.0891442450000292   0.656128999999769     -0.00248778119999225 
S0070                 -0.0898547470000324   0.63898169999977      -0.00360904239999231 
S0071                 -0.0901333090000332   0.621658619999771     -0.00410681309999205 
S0072                 -0.0916756540000296   0.603935059999771     -0.00435877359999251 
S0073                 -0.0902232300000323   0.585889159999773     -0.00376230109999242 
S0074                 -0.0876442790000301   0.567549939999774     -0.00258204339999183 
S0075                 -0.0842404220000292   0.548869609999771     -0.000859220049992837
S0076                 -0.0802666990000323   0.529769359999772     0.00150223300000893  
S0077                 -0.0750499505253619   0.510378089810204     0.00448039025462096  
S0078                 0.0834032299999774    0.335410649999788     0.011494398000006    
S0079                 0.078823133999981     0.33346923999979      0.0272545500000048   
S0080                 0.0557921639999787    0.333771819999788     0.0360226480000061   
S0081                 0.0360200369999792    0.333742199999788     0.0378594060000057   
S0082                 0.0188862629999792    0.333705569999788     0.039466497000006    
S0083                 0.00231740619997989   0.333831849999787     0.0371030310000064   
S0084                 -0.0152618550000226   0.334324059999785     0.0354874250000061   
S0085                 -0.03533634200002     0.335144069999786     0.033366289000006    
S0086                 -0.0580026250000202   0.336093249999784     0.0279291510000055   
S0087                 -0.070245080000021    0.337248919999784     0.012082671000007    
S0088                 -0.070245080000021    0.337248919999784     0.012082671000007    
S0089                 -0.0722144990000192   0.338180179999786     0.00508325830000761  
S0090                 -0.0459119600000205   0.338668319999786     -0.00166687279999257 
S0091                 -0.0222989150000191   0.338294919999787     0.00144976560000698  
S0092                 -0.00448702140002135  0.338128629999786     0.00190207900000728  
S0093                 0.0128587569999795    0.338040739999787     -0.000549226529993022
S0094                 0.0319549589999775    0.337713539999789     -0.00336495669999272 
S0095                 0.0544673239999788    0.336842479999788     -0.0053061362999931  
S0096                 0.0794076169999772    0.335123359999788     -0.000990239899993041
S0097                 0.0834032299999774    0.335410649999788     0.011494398000006    
S0098                 0.0645658953898545    0.0750272534474249    0.0394549526000411   
S0099                 0.0490166839999859    0.0622775549998202    0.0306004769999889   
S0100                 0.032990406999981     0.0546242219998184    0.0150623280000061   
S0101                 0.0157653319999824    0.0477769339998184    0.00805599800000786  
S0102                 -0.00291642080001611  0.0497351809998191    -0.00926792809999534 
S0103                 -0.0224348980000149   0.0483931339998163    -0.00964246779999534 
S0104                 -0.0432942140000139   0.0480355359998158    -0.00266806969999505 
S0105                 -0.0661195440000131   0.049906681999815     0.0104580920000038   
S0106                 -0.0897691180000115   0.0590429859998193    0.016531791999996    
S0107                 -0.111434140346954    0.0734503999860484    0.0129436472080629   
S0108                 -0.111434140346954    0.0734503999860484    0.0129436472080629   
S0109                 -0.122871350000013    0.0627520459998164    0.00702007770000021  
S0110                 -0.130267230000012    0.0569780059998148    -0.00333717469999526 
S0111                 -0.134530950000013    0.0552540089998157    -0.0127506619999954  
S0112                 -0.136079060000013    0.0570099469998148    -0.0207726969999951  
S0113                 -0.137470380000012    0.059991944999815     -0.027972038999994   
S0114                 -0.136517940000012    0.0662033859998151    -0.0347041559999934  
S0115                 -0.135480240000013    0.0747379359998137    -0.0428930409999939  
S0116                 -0.129726160000017    0.0880117569998089    -0.0490866009999883  
S0117                 -0.121074696187104    0.102883420966407     -0.0519801781122007  
S0118                 -0.121074696187104    0.102883420966407     -0.0519801781122007  
S0119                 -0.113470930000019    0.0897281769998061    -0.0572930049999837  
S0120                 -0.101356130000014    0.0763663499998137    -0.0542521629999932  
S0121                 -0.0916341690000135   0.0688142849998145    -0.0555556339999923  
S0122                 -0.0858674270000127   0.0663106219998143    -0.0608775349999919  
S0123                 -0.0800515930000112   0.0671242099998156    -0.065457522999991   
S0124                 -0.0735794680000116   0.071753605999815     -0.0696775019999926  
S0125                 -0.0651251080000138   0.0801673679998141    -0.0727725919999943  
S0126                 -0.0538338830000132   0.0889311429998152    -0.0694611369999921  
S0127                 -0.0448514268615937   0.0978249783259121    -0.0622849249013077  
S0128                 -0.0448514268615938   0.0978249783259121    -0.0622849249013076  
S0129                 -0.0279239570000148   0.0858475339998158    -0.0624896959999919  
S0130                 -0.0130736590000139   0.0708106679998147    -0.0543439649999932  
S0131                 0.00403757389998566   0.0595238919998146    -0.0423265139999929  
S0132                 0.0223389119999846    0.0549910439998169    -0.0344754009999942  
S0133                 0.0400239379999828    0.0575034389998178    -0.0348273249999942  
S0134                 0.0576899419999828    0.0654918999998177    -0.039202495999993   
S0135                 0.0755068439999818    0.0775542999998155    -0.0448948109999952  
S0136                 0.0961691219999808    0.113664629999813     -0.079364135999996   
S0137                 0.112154117827436     0.124119958281352     -0.0759575221567088  
S0138                 0.112154117827436     0.124119958281352     -0.0759575221567088  
S0139                 0.130093979999979     0.104790689999813     -0.0696693139999945  
S0140                 0.136292099999981     0.0776232629998153    -0.0518182809999961  
S0141                 0.126656889999979     0.0588631329998181    -0.0349761019999961  
S0142                 0.12200495999998      0.0481146049998197    -0.0216776649999963  
S0143                 0.116433959999982     0.0426623229998215    -0.00878783869999708 
S0144                 0.108635299999981     0.0422689319998214    0.00425645240000553  
S0145                 0.0989555339999805    0.0462909269998192    0.0190635730000051   
S0146                 0.0826979349999787    0.0579913589998159    0.030120267000002    
S0147                 0.0645658953898545    0.0750272534474249    0.0394549526000411   
S0148                 0.0519296994116734    -0.0232485973129428   0.0463941295843594   
S0149                 0.0318186799999806    -0.0291704220001656   0.0304981130000033   
S0150                 0.014530225999983     -0.0338316970001701   0.0146311989999995   
S0151                 0.000887785109983164  -0.03786554900017     -0.00225788469999719 
S0152                 0.000669801839985565  -0.0432450140001704   -0.0154064059999958  
S0153                 0.00573913939998413   -0.0473687870001693   -0.0251210499999963  
S0154                 0.00993049519998133   -0.0490917530001667   -0.0370247359999988  
S0155                 0.0221276019999827    -0.0519488490001694   -0.0439145379999963  
S0156                 0.033555842999985     -0.0501390660001725   -0.0573537759999922  
S0157                 0.0523514761634441    -0.0482063895236549   -0.0673089660226775  
S0158                 0.0523514761634441    -0.0482063895236549   -0.0673089660226774  
S0159                 0.0718592409999814    -0.0446524880001705   -0.0606530009999951  
S0160                 0.088302053999981     -0.0461757520001701   -0.0463249869999959  
S0161                 0.0929517599999807    -0.05064579100017     -0.0312245669999964  
S0162                 0.0934622659999796    -0.0516299680001704   -0.0184051019999978  
S0163                 0.0907579809999792    -0.0502154640001698   -0.00648110129999769 
S0164                 0.0921280309999799    -0.0424924460001702   0.0100481300000023   
S0165                 0.0844256279999792    -0.0343179400001697   0.0262423120000018   
S0166                 0.0694277359999829    -0.0232240630001738   0.0438267659999958   
S0167                 0.0519296994116734    -0.0232485973129428   0.0463941295843594   
S0168                 0.0519296994116734    -0.0232485973129427   0.0463941295843594   
S0169                 0.045389003999985     -0.0453870070001723   0.0587944429999922   
S0170                 0.0412096679999804    -0.0651489120001641   0.0675152909999985   
S0171                 0.0338247939999816    -0.080776013000162    0.0821765809999984   
S0172                 0.0308652129999824    -0.0984879140001601   0.0891786589999985   
S0173                 0.0317194049999816    -0.116448230000157    0.0893648859999989   
S0174                 0.0354412719999799    -0.133557170000157    0.0837161239999991   
S0175                 0.041196863999979     -0.148932990000153    0.0723748359999988   
S0176                 0.0477605829999791    -0.16635713000015     0.0634670629999999   
S0177                 0.0581578022083263    -0.186088623470604    0.0524036968314352   
S0178                 0.00268359955357741   -0.476705854321735    0.0219627063440039   
S0179                 0.00269121859997183   -0.48752725000012     0.0132416020000025   
S0180                 0.00349348879997053   -0.496782000000119    0.00450364830000331  
S0181                 0.00893790179997111   -0.503268060000119    -0.00429931699999736 
S0182                 0.0103480889999719    -0.509445130000119    -0.0119368769999986  
S0183                 0.0115964559999727    -0.514227270000118    -0.0190053299999975  
S0184                 0.0117194579999712    -0.51791972000012     -0.0255523159999975  
S0185                 0.0122244419999686    -0.52004367000012     -0.0314972879999972  
S0186                 0.012530506999968     -0.520780980000122    -0.0368383819999992  
S0187                 0.0122822147622572    -0.520248699610666    -0.0416331027381737  
S0188                 0.0122822147622572    -0.520248699610666    -0.0416331027381737  
S0189                 0.0238819351099837    -0.525424664385322    -0.051369212917402   
S0190                 0.0403560710456859    -0.526949789936781    -0.0577487485759399  
S0191                 0.0544544039809349    -0.526096792045002    -0.0593570535750139  
S0192                 0.0665790917382543    -0.523653818407872    -0.0581159482239946  
S0193                 0.0770242902083407    -0.51954871649736     -0.0543211166409454  
S0194                 0.0880530763874325    -0.514444879804977    -0.0481183314621493  
S0195                 0.100662753414811     -0.507747871908723    -0.0383140150089435  
S0196                 0.110017498861098     -0.498107406218572    -0.0234761728366014  
S0197                 0.11082826908904      -0.486611532342696    -0.00664063399504575 
S0198                 0.110828269089041     -0.486611532342696    -0.00664063399504573 
S0199                 0.0958095456348432    -0.492829252748258    0.01113537001688     
S0200                 0.0765349898181525    -0.497756788138245    0.0245344974627388   
S0201                 0.0578212455517068    -0.500159715831038    0.0321664988346691   
S0202                 0.0423229886730398    -0.50139501620128     0.0385654873193038   
S0203                 0.0283951525079212    -0.501047079503918    0.0423267035790108   
S0204                 0.0146837338556531    -0.499924858135024    0.0445926031627122   
S0205                 0.000883250608842454  -0.496914586679318    0.0442051687500995   
S0206                 -0.00737004671875739  -0.490769004003512    0.0369469862575235   
S0207                 0.00268359955357742   -0.476705854321735    0.0219627063440039   
S0208                 -0.0459847805047046   -0.0530092033873407   0.0499694470181183   
S0209                 -0.0588391760000143   -0.0527962600001703   0.041586748999999    
S0210                 -0.0655646180000137   -0.0544459340001698   0.0295603930000015   
S0211                 -0.0719525670000139   -0.0553049070001692   0.0193195440000035   
S0212                 -0.0745715800000141   -0.0564237130001708   0.00835675650000297  
S0213                 -0.0746533270000143   -0.0577043330001697   -0.00288708579999825 
S0214                 -0.0725420420000141   -0.05912013700017     -0.0147027009999968  
S0215                 -0.0666283520000138   -0.0605469530001691   -0.0268389859999972  
S0216                 -0.0561894770000161   -0.0626076390001686   -0.0380245260000005  
S0217                 -0.0448058029383162   -0.0644170281970413   -0.0507323901515366  
S0218                 -0.0448058029383162   -0.0644170281970413   -0.0507323901515367  
S0219                 -0.0397007240000569   -0.0540071240001229   -0.0467469880000683  
S0220                 -0.0355098100000204   -0.0549170900001655   -0.026637239000004   
S0221                 -0.0354672300000169   -0.0541728850001672   -0.0110689880000006  
S0222                 -0.0361152660000152   -0.0529698280001678   0.00180818520000214  
S0223                 -0.0354807040000157   -0.0514044350001679   0.0129711810000018   
S0224                 -0.0327228200000146   -0.0488762630001671   0.0239852540000038   
S0225                 -0.0325689540000155   -0.0459579190001686   0.0367336160000032   
S0226                 -0.0406271960000156   -0.0476662070001682   0.046453670000002    
S0227                 -0.0459847805047046   -0.0530092033873407   0.0499694470181183   
S0228                 -0.0459847805047046   -0.0530092033873407   0.0499694470181183   
S0229                 -0.0355842150000153   -0.0687209740001691   0.058905790999995    
S0230                 -0.0267130580000174   -0.0853865150001636   0.0602735650000007   
S0231                 -0.0207943340000167   -0.0996973440001615   0.0644955110000021   
S0232                 -0.016485028000019    -0.11411893000016     0.0697406080000013   
S0233                 -0.014121856000018    -0.128682030000158    0.068509676000002    
S0234                 -0.0144144150000201   -0.142075270000156    0.0608661920000004   
S0235                 -0.0165411290000178   -0.155270590000154    0.0528303570000005   
S0236                 -0.0203706720000184   -0.168582350000153    0.0437129880000037   
S0237                 -0.0242679223504447   -0.18494006142741     0.0384601377215611   
S0238                 -0.0459847820000165   -0.0530092010001663   0.0499694530000063   
S0239                 -0.0531210680000147   -0.0708747430001643   0.0505237320000009   
S0240                 -0.0550864040000172   -0.0934526850001627   0.0422872420000009   
S0241                 -0.0552434100000171   -0.11458721000016     0.0341311060000005   
S0242                 -0.0559499040000178   -0.134544970000156    0.0272098090000015   
S0243                 -0.056847349000017    -0.153981970000156    0.0205516650000032   
S0244                 -0.0560175480000177   -0.172823030000152    0.0133209330000049   
S0245                 -0.0578183010000174   -0.191739440000151    0.00667430090000189  
S0246                 -0.0589396470000167   -0.210239990000149    -0.000503217279999406
S0247                 -0.0574087332419042   -0.228076011488295    -0.00829699202235952 
S0248                 -0.0283101179891554   -0.389773577109342    0.0293378935551668   
S0249                 -0.0310729240000244   -0.411242370000128    0.0318672470000008   
S0250                 -0.0336910230000248   -0.431281510000125    0.0350899770000015   
S0251                 -0.0354803800000242   -0.448870960000122    0.0436230450000025   
S0252                 -0.0396099690000268   -0.468323620000124    0.0390844380000009   
S0253                 -0.0425169320000256   -0.484857260000121    0.0420039330000026   
S0254                 -0.0456790070000242   -0.500417050000121    0.0420465020000025   
S0255                 -0.0487453010000257   -0.514461460000121    0.0432048630000035   
S0256                 -0.0518383680000279   -0.527186570000124    0.0447465590000018   
S0257                 -0.0551002839964174   -0.539445939882811    0.048592338110265    
S0258                 -0.0551002839964174   -0.539445939882811    0.048592338110265    
S0259                 -0.0710689950000283   -0.536605720000124    0.0357343030000014   
S0260                 -0.076964684000026    -0.533026810000123    0.0204581040000037   
S0261                 -0.0847325550000289   -0.532944440000125    0.0114344330000041   
S0262                 -0.0924094100000298   -0.534167590000126    0.00166653910000516  
S0263                 -0.0903926420000296   -0.535197380000127    -0.0087113035999965  
S0264                 -0.0847882030000272   -0.537363950000125    -0.0191190629999962  
S0265                 -0.07544053300003     -0.540906430000127    -0.0309677269999959  
S0266                 -0.0580062490000292   -0.544957640000125    -0.0410392579999979  
S0267                 -0.035718443881684    -0.548519368954056    -0.0441271431689527  
S0268                 -0.035718443881684    -0.548519368954057    -0.0441271431689527  
S0269                 -0.0268790550000268   -0.550232050000125    -0.0408533139999949  
S0270                 -0.0288021880000244   -0.542154430000121    -0.0195443149999941  
S0271                 -0.0289507100000246   -0.53871346000012     -0.00785570409999631 
S0272                 -0.0284607520000282   -0.53812200000012     0.00210075410000257  
S0273                 -0.0290309490000295   -0.538752080000121    0.0123011670000032   
S0274                 -0.0316346250000298   -0.53976572000012     0.0229570060000025   
S0275                 -0.0367385220000282   -0.540799740000119    0.0339354200000022   
S0276                 -0.0449841840000279   -0.540884730000121    0.0439727230000027   
S0277                 -0.0551002839964174   -0.539445939882811    0.048592338110265    
```
