## Appendix S1 revised for "Evolution of hind limb morphology of Titanosauriformes (Dinosauria, Sauropoda) analyzed via 3D Geometric Morphometrics reveals wide-gauge posture as an exaptation for gigantism": Antarctosaurus_hindlimb.pts

```
Version 1.0
278
S0000          -0.44304305    1.3045467      -0.055109501  
S0001          -0.33663654    1.409835       -0.068613052  
S0002          -0.057689548   1.3596041      -0.077047825  
S0003          0.053769588    1.1387739      -0.019802213  
S0004          0.062427163    0.94609582     0.012601852   
S0005          -0.1801486     0.8095479      -0.025447726  
S0006          -0.095840216   0.10639739     0.064967394   
S0007          0.035780907    0.067989051    0.027761698   
S0008          0.15928042     0.12658072     0.039026499   
S0009          0.18187165     0.12861061     -0.056238934  
S0010          0.061981626    0.13950038     -0.11705232   
S0011          -0.04771629    0.078483932    -0.042845726  
S0012          -0.17194986    0.18000555     -0.083583832  
S0013          -0.088725686   -0.044940114   0.13076735    
S0014          -0.14237225    -0.063380688   -0.16900539   
S0015          -0.023204327   -0.19813295    0.19122863    
S0016          -0.08478117    -0.38580325    0.088601112   
S0017          0.027851939    -0.85958636    -0.038774818  
S0018          -0.030935109   -0.91319656    -0.047081649  
S0019          -0.023412466   -0.89061356    -0.11854005   
S0020          -0.17175961    -0.8576262     0.00082761049 
S0021          0.086889565    -0.069934249   0.061939478   
S0022          0.083581984    -0.079065442   -0.047266006  
S0023          0.076079667    -0.3114835     0.068575978   
S0024          0.16025281     -0.45126182    0.055946589   
S0025          0.1059863      -0.66960299    0.033144236   
S0026          0.089045033    -0.93447083    -0.024824142  
S0027          -0.0011496544  -0.96473396    -0.12758672   
S0028          -0.44304308    1.3045467      -0.055109505  
S0029          -0.44018599    1.3047055      -0.02101431   
S0030          -0.38071719    1.3077114      0.0022048075  
S0031          -0.33426026    1.3114396      0.0093044154  
S0032          -0.29760921    1.3154114      0.010831758   
S0033          -0.26553217    1.3196319      0.0083501358  
S0034          -0.23569374    1.3242017      0.0038362769  
S0035          -0.20683131    1.3293942      -0.0016231248 
S0036          -0.17833497    1.336026       -0.0063185622 
S0037          -0.15102346    1.3452026      -0.011167481  
S0038          -0.15102346    1.3452026      -0.011167481  
S0039          -0.10691975    1.3580663      -0.021808093  
S0040          -0.071221776   1.3715283      -0.040153053  
S0041          -0.057210531   1.3675079      -0.060050495  
S0042          -0.055310071   1.3617526      -0.072014391  
S0043          -0.062200595   1.3579876      -0.082307324  
S0044          -0.078619547   1.3550252      -0.09392298   
S0045          -0.10640386    1.3506283      -0.10641172   
S0046          -0.14701919    1.3428375      -0.11720013   
S0047          -0.19962561    1.3301502      -0.11780412   
S0048          -0.19962561    1.3301502      -0.11780412   
S0049          -0.23088038    1.3236665      -0.11808512   
S0050          -0.26168296    1.3189929      -0.11961839   
S0051          -0.29057637    1.3151516      -0.1220791    
S0052          -0.31798154    1.3117433      -0.12217052   
S0053          -0.34445816    1.3084908      -0.12421735   
S0054          -0.37366867    1.3052568      -0.1259598    
S0055          -0.40812665    1.3031089      -0.11559656   
S0056          -0.43409127    1.3034934      -0.085216656  
S0057          -0.44304308    1.3045467      -0.055109505  
S0058          -0.057689652   1.359604       -0.077047698  
S0059          -0.038562134   1.3414079      -0.070883021  
S0060          -0.026055621   1.3162749      -0.060071997  
S0061          -0.013955397   1.2916867      -0.050989144  
S0062          -0.0012679532  1.2675619      -0.04365604   
S0063          0.011676944    1.2432693      -0.037507668  
S0064          0.023659479    1.218206       -0.031995315  
S0065          0.034872837    1.1924908      -0.027219996  
S0066          0.044521026    1.16589        -0.023070829  
S0067          0.05376948     1.1387739      -0.019802202  
S0068          0.05376948     1.1387739      -0.019802202  
S0069          0.05810545     1.1144783      -0.01788336   
S0070          0.05541769     1.0893564      -0.013067686  
S0071          0.055742107    1.0661272      -0.0088460892 
S0072          0.058445543    1.044144       -0.0063827541 
S0073          0.061356746    1.0228863      -0.0042941319 
S0074          0.061912712    1.0023448      -0.00032340799
S0075          0.062178306    0.98270804     0.0038764558  
S0076          0.062350105    0.96396214     0.008163726   
S0077          0.062427171    0.94609582     0.012601851   
S0078          -0.12674409    0.51424611     0.019500867   
S0079          -0.11228741    0.51386493     0.04747241    
S0080          -0.084723204   0.51446503     0.065984845   
S0081          -0.052968074   0.51636165     0.070114985   
S0082          -0.027395857   0.5174405      0.072981514   
S0083          -0.0049696844  0.51757056     0.076234534   
S0084          0.015464375    0.51865149     0.066958584   
S0085          0.037141602    0.51746804     0.067607246   
S0086          0.061701816    0.51643974     0.061271109   
S0087          0.076738656    0.51622123     0.043375149   
S0088          0.076738656    0.51622123     0.043375149   
S0089          0.066456221    0.51575559     0.018062551   
S0090          0.042323127    0.51559973     -0.0024519092 
S0091          0.016082758    0.51506609     -0.01137171   
S0092          -0.0072487821  0.51462471     -0.016357817  
S0093          -0.029945258   0.51439464     -0.018843308  
S0094          -0.053751599   0.51433444     -0.018614974  
S0095          -0.081091173   0.51426262     -0.014610895  
S0096          -0.11765485    0.51356077     -0.00236869   
S0097          -0.12674409    0.51424611     0.019500867   
S0098          -0.095840253   0.10639746     0.064967223   
S0099          -0.066656344   0.091386855    0.04603288    
S0100          -0.036648348   0.078256704    0.038221721   
S0101          -0.0069802594  0.069554627    0.03805171    
S0102          0.021594936    0.067438178    0.029920813   
S0103          0.050174516    0.069724917    0.028393969   
S0104          0.081360556    0.078026704    0.039565936   
S0105          0.1174996      0.094181113    0.05587852    
S0106          0.14716373     0.11225143     0.052931972   
S0107          0.15928064     0.12658082     0.039026685   
S0108          0.15928064     0.12658082     0.039026685   
S0109          0.16680528     0.11044626     0.032276496   
S0110          0.17210221     0.09875837     0.024132032   
S0111          0.17838638     0.091301158    0.016683921   
S0112          0.18455915     0.087427221    0.0085821729  
S0113          0.18849783     0.087423898    -0.001482782  
S0114          0.19030665     0.091488853    -0.013323657  
S0115          0.19038728     0.099652626    -0.026799947  
S0116          0.18836072     0.11203123     -0.041819137  
S0117          0.18187171     0.12861061     -0.056238975  
S0118          0.18187171     0.12861061     -0.056238975  
S0119          0.17390974     0.11257683     -0.060137812  
S0120          0.1619909      0.10115391     -0.062505096  
S0121          0.14957675     0.09410914     -0.066103525  
S0122          0.1368079      0.091207415    -0.071298242  
S0123          0.12346009     0.092431441    -0.078003518  
S0124          0.1096432      0.097701967    -0.086853407  
S0125          0.095330089    0.10723968     -0.098980017  
S0126          0.079475954    0.12181149     -0.11169032   
S0127          0.061981618    0.13950033     -0.11705212   
S0128          0.061981618    0.13950033     -0.11705212   
S0129          0.040607903    0.11219641     -0.11051617   
S0130          0.016677432    0.090501018    -0.084283121  
S0131          -0.0099053122  0.081371911    -0.051769748  
S0132          -0.035206962   0.078015216    -0.041751109  
S0133          -0.060582902   0.08125829     -0.044733163  
S0134          -0.087454684   0.09407524     -0.053117655  
S0135          -0.11767275    0.12102309     -0.077343792  
S0136          -0.15069439    0.16155362     -0.090507962  
S0137          -0.17194982    0.18000545     -0.083583765  
S0138          -0.17194982    0.18000545     -0.083583765  
S0139          -0.19681102    0.15843301     -0.071450338  
S0140          -0.20459972    0.12372594     -0.049483705  
S0141          -0.20195737    0.096192971    -0.032656733  
S0142          -0.19425499    0.078635335    -0.018792462  
S0143          -0.18161714    0.069835275    -0.0068677184 
S0144          -0.1635312     0.069624327    0.0015924172  
S0145          -0.14616579    0.076696031    0.017323539   
S0146          -0.12497012    0.089444794    0.038350753   
S0147          -0.095840253   0.10639746     0.064967223   
S0148          -0.088725694   -0.044940162   0.1307673     
S0149          -0.042252671   -0.067742564   0.08697699    
S0150          0.01009827     -0.055220291   0.065080822   
S0151          0.0367365      -0.059115015   0.030656723   
S0152          0.043104813    -0.065490648   -0.0035307505 
S0153          0.034966029    -0.069284461   -0.036518954  
S0154          0.0042696912   -0.077690311   -0.062111627  
S0155          -0.014452606   -0.059559152   -0.11927733   
S0156          -0.075578451   -0.055984799   -0.17141443   
S0157          -0.14237228    -0.063380681   -0.16900547   
S0158          -0.14237228    -0.063380681   -0.16900547   
S0159          -0.18033929    -0.05804877    -0.1353634    
S0160          -0.19859719    -0.054190703   -0.086515844  
S0161          -0.19988549    -0.048346262   -0.041096538  
S0162          -0.19457231    -0.043411713   -0.0030926117 
S0163          -0.18958873    -0.041404366   0.030882843   
S0164          -0.17825219    -0.040257037   0.062684856   
S0165          -0.15741636    -0.03909415    0.091566741   
S0166          -0.12659812    -0.038592912   0.11601415    
S0167          -0.088725694   -0.044940162   0.1307673     
S0168          -0.088725694   -0.044940162   0.1307673     
S0169          -0.065477207   -0.078908429   0.15424338    
S0170          -0.051464427   -0.11198197    0.17007335    
S0171          -0.038585994   -0.14382541    0.18354398    
S0172          -0.025370015   -0.17927472    0.19185439    
S0173          -0.02785106    -0.21630968    0.18557884    
S0174          -0.038964171   -0.25381646    0.16979179    
S0175          -0.056284994   -0.29243502    0.14512525    
S0176          -0.073602214   -0.33509102    0.11517714    
S0177          -0.0847812     -0.38580325    0.088601083   
S0178          0.027852003    -0.85958636    -0.038774837  
S0179          0.028743878    -0.87870389    -0.036883913  
S0180          -0.00076340698 -0.89453506    -0.034065697  
S0181          -0.025104234   -0.90044612    -0.038879577  
S0182          -0.029921826   -0.90947342    -0.043767948  
S0183          -0.031645287   -0.91577113    -0.051334262  
S0184          -0.035270877   -0.91453731    -0.06374751   
S0185          -0.033147953   -0.91130245    -0.078757599  
S0186          -0.026319019   -0.90470856    -0.097483367  
S0187          -0.023412528   -0.89061356    -0.11854003   
S0188          -0.023412528   -0.89061356    -0.11854003   
S0189          -0.04789139    -0.90286297    -0.13493235   
S0190          -0.072366856   -0.90275949    -0.13441187   
S0191          -0.087999694   -0.90623415    -0.13481861   
S0192          -0.1084955     -0.91512412    -0.13890657   
S0193          -0.12650059    -0.91313988    -0.12749222   
S0194          -0.14906058    -0.91019511    -0.11095288   
S0195          -0.16950738    -0.8997823     -0.081508152  
S0196          -0.18339437    -0.88121706    -0.039272685  
S0197          -0.17175961    -0.8576262     0.00082761323 
S0198          -0.17175961    -0.8576262     0.00082761323 
S0199          -0.14326362    -0.87996179    0.029964244   
S0200          -0.11288704    -0.89752561    0.049415842   
S0201          -0.084343441   -0.90659022    0.057170674   
S0202          -0.059659816   -0.91085327    0.058795203   
S0203          -0.038122818   -0.9098289     0.053141132   
S0204          -0.01592377    -0.90727311    0.043414619   
S0205          0.0088129276   -0.89987147    0.025928734   
S0206          0.03211059     -0.88206393    -0.0039848257 
S0207          0.027852003    -0.85958636    -0.038774837  
S0208          0.086889572    -0.069934264   0.061939467   
S0209          0.12333744     -0.071457259   0.073979385   
S0210          0.15449382     -0.077212021   0.075700976   
S0211          0.16788048     -0.085197836   0.066975228   
S0212          0.17272806     -0.088915333   0.05746562    
S0213          0.1748036      -0.089554891   0.04556001    
S0214          0.17363384     -0.088075183   0.027377689   
S0215          0.15879336     -0.085298605   0.0017865235  
S0216          0.12897007     -0.081086248   -0.028558234  
S0217          0.083582103    -0.07906533    -0.047266454  
S0218          0.083582103    -0.07906533    -0.047266454  
S0219          0.079173014    -0.071497917   -0.045798574  
S0220          0.070388444    -0.065179527   -0.036480349  
S0221          0.07504902     -0.066732153   -0.018646803  
S0222          0.077270083    -0.066186838   -0.0063560628 
S0223          0.078051426    -0.065376185   0.0057490785  
S0224          0.079914391    -0.06567701    0.018348599   
S0225          0.080353834    -0.065498158   0.032616556   
S0226          0.081520371    -0.065305077   0.048742123   
S0227          0.086889572    -0.069934264   0.061939467   
S0228          0.086889572    -0.069934264   0.061939467   
S0229          0.074414209    -0.093662739   0.081391774   
S0230          0.068927065    -0.12775317    0.083820418   
S0231          0.065130666    -0.15881085    0.083153129   
S0232          0.06236269     -0.18705784    0.083961524   
S0233          0.061746698    -0.21376811    0.082067922   
S0234          0.063263774    -0.23900735    0.078283809   
S0235          0.066392496    -0.26345897    0.074822083   
S0236          0.070638597    -0.28771091    0.072165959   
S0237          0.076079667    -0.3114835     0.068575971   
S0238          0.086889572    -0.069934264   0.061939467   
S0239          0.096034348    -0.11135562    0.078722425   
S0240          0.10843296     -0.16456458    0.076128781   
S0241          0.11796471     -0.21326126    0.072028682   
S0242          0.12667474     -0.25788724    0.071230352   
S0243          0.13385241     -0.30021095    0.068049356   
S0244          0.14043739     -0.34030083    0.064927518   
S0245          0.14861192     -0.3794311     0.064730413   
S0246          0.15680742     -0.41738987    0.06356483    
S0247          0.16025287     -0.45126185    0.055946648   
S0248          0.10598629     -0.66960299    0.03314431    
S0249          0.10175472     -0.7126714     0.025147162   
S0250          0.098372549    -0.75198662    0.013719911   
S0251          0.095776565    -0.78710526    0.0012863667  
S0252          0.093518071    -0.81952339    -0.0075807408 
S0253          0.091949426    -0.84657258    -0.019436277  
S0254          0.090441056    -0.87061894    -0.028968394  
S0255          0.089237198    -0.89518499    -0.029095557  
S0256          0.089145079    -0.91792297    -0.024353139  
S0257          0.08904504     -0.93447083    -0.024824107  
S0258          0.08904504     -0.93447083    -0.024824107  
S0259          0.12172625     -0.93495017    -0.050820995  
S0260          0.14523216     -0.9354614     -0.075937204  
S0261          0.1505997      -0.93596166    -0.096945442  
S0262          0.14840963     -0.93817919    -0.11172889   
S0263          0.13987087     -0.94164634    -0.12371589   
S0264          0.12084573     -0.94617277    -0.13205379   
S0265          0.092491254    -0.95303816    -0.14037505   
S0266          0.048224624    -0.96234286    -0.1440063    
S0267          -0.0011496682  -0.96473396    -0.12758674   
S0268          -0.0011496682  -0.96473396    -0.12758674   
S0269          -0.0048185932  -0.96908003    -0.11697415   
S0270          -0.0049893064  -0.97109997    -0.10430535   
S0271          -0.00028838194 -0.97056621    -0.091775402  
S0272          0.008864196    -0.96788484    -0.081309065  
S0273          0.019734086    -0.96414077    -0.070796192  
S0274          0.03206341     -0.95952839    -0.058062471  
S0275          0.047801163    -0.9532882     -0.045254204  
S0276          0.067067198    -0.94539052    -0.032865763  
S0277          0.08904504     -0.93447083    -0.024824107  
```
