## Appendix S1 revised for "Evolution of hind limb morphology of Titanosauriformes (Dinosauria, Sauropoda) analyzed via 3D Geometric Morphometrics reveals wide-gauge posture as an exaptation for gigantism": Bonatitan_hindlimb.pts

```
Version 1.0
278
S0000          -0.14799798    0.54333162     0.014353395   
S0001          -0.095340431   0.57584661     0.0074324012  
S0002          -0.00027556717 0.56569713     0.0012258887  
S0003          0.039594173    0.44896269     0.031138122   
S0004          0.035320342    0.3708365      0.021156967   
S0005          -0.046033025   0.32910204     -0.017406702  
S0006          -0.016943634   0.047603846    0.031660795   
S0007          0.026641726    0.04105705     -0.00029730797
S0008          0.083385199    0.056528509    0.0083521605  
S0009          0.089605868    0.054514468    -0.054640293  
S0010          0.042440236    0.064822264    -0.081151366  
S0011          0.0083957911   0.035917155    -0.050600171  
S0012          -0.036891997   0.045805678    -0.061652422  
S0013          -0.013113797   -0.01401028    0.054897666   
S0014          -0.0087734461  -0.018562585   -0.07003057   
S0015          0.0049910545   -0.061657757   0.081996441   
S0016          -0.0021599531  -0.13287973    0.045660257   
S0017          0.052656755    -0.34371698    0.0086817145  
S0018          0.026141942    -0.35730386    -0.0086958408 
S0019          0.026501551    -0.36559129    -0.041996852  
S0020          -0.033165634   -0.33408165    0.0026680827  
S0021          0.064749315    -0.021456242   0.021581769   
S0022          0.057397008    -0.0064433515  -0.04070735   
S0023          0.051897131    -0.13219768    0.018200397   
S0024          0.080285668    -0.16675492    -0.0084277987 
S0025          0.060965903    -0.27513587    0.0096021295  
S0026          0.070609562    -0.38369066    0.011387169   
S0027          0.046979047    -0.39147559    -0.026534751  
S0028          -0.14799799    0.54333162     0.014353397   
S0029          -0.1401387     0.5403347      0.023648577   
S0030          -0.12797362    0.53744823     0.031583264   
S0031          -0.11460757    0.53517246     0.036158364   
S0032          -0.10190479    0.53375542     0.037773002   
S0033          -0.090299241   0.53325891     0.03901786    
S0034          -0.07913819    0.53361905     0.040726669   
S0035          -0.06803593    0.53481269     0.042500798   
S0036          -0.057009622   0.53679323     0.042891435   
S0037          -0.046098601   0.53955829     0.042027865   
S0038          -0.046098601   0.53955829     0.042027865   
S0039          -0.027142141   0.54999632     0.031687029   
S0040          -0.008504115   0.56397206     0.025192291   
S0041          -0.00062903389 0.56771439     0.012618157   
S0042          0.00021999853  0.56619298     0.0041822279  
S0043          -0.0012857204  0.56551898     -0.0014703847 
S0044          -0.0056286692  0.56515241     -0.006947936  
S0045          -0.014449053   0.56306678     -0.012987165  
S0046          -0.030677974   0.55478913     -0.012887588  
S0047          -0.050548553   0.54561317     -0.011531993  
S0048          -0.050548553   0.54561317     -0.011531993  
S0049          -0.062400192   0.54506707     -0.011691918  
S0050          -0.074033186   0.5448339      -0.013304214  
S0051          -0.085215077   0.54447681     -0.015207041  
S0052          -0.096156761   0.54399574     -0.016163182  
S0053          -0.10709681    0.54357708     -0.014860909  
S0054          -0.11814576    0.54332507     -0.011089295  
S0055          -0.13051534    0.54325444     -0.0060518663 
S0056          -0.1460388     0.54396343     0.0024477632  
S0057          -0.14799799    0.54333162     0.014353397   
S0058          -0.00027556793 0.56569713     0.0012258891  
S0059          0.0060893474   0.55723566     0.014705584   
S0060          0.0074719246   0.5426864      0.025821384   
S0061          0.010726044    0.52965498     0.034174334   
S0062          0.014005803    0.51641744     0.039517157   
S0063          0.017331878    0.50301605     0.042007111   
S0064          0.020707883    0.4894082      0.04194469    
S0065          0.023844317    0.47541642     0.039592426   
S0066          0.029522547    0.46170047     0.036453873   
S0067          0.039594106    0.44896266     0.03113812    
S0068          0.039594106    0.44896266     0.03113812    
S0069          0.040586945    0.44280505     0.033167172   
S0070          0.040422905    0.43574414     0.034393627   
S0071          0.039762117    0.42816529     0.034663215   
S0072          0.03911287     0.42007476     0.034173124   
S0073          0.038190287    0.41147757     0.03285037    
S0074          0.037791166    0.40216693     0.031091899   
S0075          0.037149824    0.39229935     0.028527169   
S0076          0.036013745    0.38190389     0.025166133   
S0077          0.035320379    0.3708365      0.021156963   
S0078          -0.040032014   0.2235384      0.0038535141  
S0079          -0.033652984   0.22260286     0.012374822   
S0080          -0.024824791   0.2225917      0.01767987    
S0081          -0.01579896    0.22294283     0.02057125    
S0082          -0.0069340714  0.22332688     0.022337813   
S0083          0.0023405701   0.22381347     0.023150709   
S0084          0.012622671    0.22460003     0.02260251    
S0085          0.024894256    0.22589785     0.020615976   
S0086          0.038536035    0.2281379      0.014495637   
S0087          0.043867126    0.22952226     0.0036079299  
S0088          0.043867126    0.22952226     0.0036079299  
S0089          0.039380569    0.23229776     -0.0097517474 
S0090          0.028580969    0.23322223     -0.019498587  
S0091          0.017464243    0.2332612      -0.023611009  
S0092          0.0075693298   0.23293082     -0.024688361  
S0093          -0.0018126549  0.23226233     -0.024767494  
S0094          -0.012235817   0.23097944     -0.024358978  
S0095          -0.026744641   0.22835341     -0.022522286  
S0096          -0.040283293   0.22468509     -0.0099851759 
S0097          -0.040032014   0.2235384      0.0038535141  
S0098          -0.016943634   0.047603846    0.03166078    
S0099          -0.0079377191  0.04319337     0.029130816   
S0100          0.0015990615   0.039792258    0.021330867   
S0101          0.010834523    0.040286068    0.0073964242  
S0102          0.021155743    0.040679857    0.0012951631  
S0103          0.032426953    0.041383471    -0.00051942334
S0104          0.04468606     0.042600501    0.001571456   
S0105          0.057554923    0.04543177     0.0053307279  
S0106          0.07067807     0.050307918    0.0089716949  
S0107          0.083385199    0.056528509    0.0083521446  
S0108          0.083385199    0.056528509    0.0083521446  
S0109          0.090724654    0.046452705    0.0028777949  
S0110          0.096178129    0.038812708    -0.0057301549 
S0111          0.098725379    0.034165129    -0.014701431  
S0112          0.099136278    0.032151382    -0.022724509  
S0113          0.099248737    0.032103274    -0.029765485  
S0114          0.09942922     0.034060668    -0.036623981  
S0115          0.098511055    0.038514588    -0.043571685  
S0116          0.096980199    0.045808323    -0.051323809  
S0117          0.089605831    0.054514449    -0.054640245  
S0118          0.089605831    0.054514449    -0.054640245  
S0119          0.087979414    0.046834614    -0.057880696  
S0120          0.084482789    0.04080534     -0.059784114  
S0121          0.078846827    0.036710083    -0.060325645  
S0122          0.073316105    0.035249326    -0.061935425  
S0123          0.068326779    0.036473401    -0.065258749  
S0124          0.063348398    0.040326167    -0.070223488  
S0125          0.057820044    0.046977073    -0.077416055  
S0126          0.050052028    0.05552971     -0.082379922  
S0127          0.042440236    0.064822264    -0.081151366  
S0128          0.042440236    0.064822264    -0.081151366  
S0129          0.034707651    0.055919249    -0.076313488  
S0130          0.028806809    0.047150332    -0.06199494   
S0131          0.02125046     0.04121457     -0.05526061   
S0132          0.012686849    0.037213709    -0.052086797  
S0133          0.0039282856   0.035100061    -0.049747344  
S0134          -0.0071410555  0.035026807    -0.054132391  
S0135          -0.021670235   0.037854888    -0.067256078  
S0136          -0.030020554   0.04181001     -0.065444916  
S0137          -0.036891963   0.045805659    -0.061652347  
S0138          -0.036891963   0.045805659    -0.061652347  
S0139          -0.047391906   0.039726317    -0.052109361  
S0140          -0.050876927   0.034090001    -0.0361384    
S0141          -0.051220786   0.03108711     -0.022378137  
S0142          -0.048971571   0.030414637    -0.010890262  
S0143          -0.045276519   0.031342927    -0.0011285914 
S0144          -0.04229147    0.032421023    0.0094042616  
S0145          -0.037755564   0.034718573    0.021130549   
S0146          -0.028668933   0.040143047    0.030110754   
S0147          -0.016943634   0.047603846    0.03166078    
S0148          -0.013113797   -0.014010284   0.054897662   
S0149          0.0080123451   -0.021459613   0.042201623   
S0150          0.021480072    -0.024265185   0.032035492   
S0151          0.035150051    -0.023521276   0.025746187   
S0152          0.045202579    -0.023011496   0.016852053   
S0153          0.047290362    -0.02306613    0.0038193432  
S0154          0.039730329    -0.023461621   -0.01184849   
S0155          0.031021744    -0.022091735   -0.029334558  
S0156          0.017358698    -0.017910058   -0.055436682  
S0157          -0.008773447   -0.018562583   -0.070030577  
S0158          -0.008773447   -0.018562583   -0.070030577  
S0159          -0.029568521   -0.014455556   -0.064191714  
S0160          -0.044216033   -0.013428816   -0.04864667   
S0161          -0.048842106   -0.012573699   -0.031528652  
S0162          -0.05053322    -0.011666838   -0.016888794  
S0163          -0.050123598   -0.011189952   -0.0029749656 
S0164          -0.048929639   -0.010821921   0.011812231   
S0165          -0.043144587   -0.010227038   0.027798487   
S0166          -0.030814635   -0.009974503   0.043609012   
S0167          -0.013113797   -0.014010284   0.054897662   
S0168          -0.013113797   -0.014010284   0.054897662   
S0169          -0.0064164582  -0.024616905   0.063408822   
S0170          -0.0008295083  -0.035353485   0.06894356    
S0171          0.0028377827   -0.045383058   0.074296892   
S0172          0.0045391768   -0.055719577   0.080122925   
S0173          0.0054687299   -0.068440989   0.080835      
S0174          0.005417983    -0.082775809   0.076313451   
S0175          0.0040511591   -0.098203734   0.068946771   
S0176          0.0012762186   -0.11463474    0.058121573   
S0177          -0.0021599275  -0.13287976    0.045660302   
S0178          0.052656766    -0.34371698    0.0086817155  
S0179          0.051084086    -0.34750962    0.0057790913  
S0180          0.045303687    -0.3522231     0.0011360518  
S0181          0.037335917    -0.35544631    -0.0032296206 
S0182          0.029118231    -0.35674208    -0.0067137619 
S0183          0.024954692    -0.35854357    -0.011676795  
S0184          0.027667193    -0.36321011    -0.021445381  
S0185          0.028302237    -0.36536136    -0.029741406  
S0186          0.028797511    -0.36616385    -0.037434928  
S0187          0.026501577    -0.36559129    -0.041996874  
S0188          0.026501577    -0.36559129    -0.041996874  
S0189          0.015528352    -0.36818436    -0.044285309  
S0190          0.0049243709   -0.36910561    -0.044149559  
S0191          -0.0044592     -0.36858061    -0.042380512  
S0192          -0.011941354   -0.36569813    -0.038405854  
S0193          -0.018619386   -0.36222497    -0.033447098  
S0194          -0.025750238   -0.35846394    -0.027197164  
S0195          -0.03193187    -0.35270858    -0.018717583  
S0196          -0.035921622   -0.34441659    -0.0080717877 
S0197          -0.033165626   -0.33408165    0.0026680795  
S0198          -0.033165626   -0.33408165    0.0026680795  
S0199          -0.02456665    -0.34132612    0.019474071   
S0200          -0.011747878   -0.34735686    0.032107592   
S0201          0.0017266776   -0.3508701     0.037113011   
S0202          0.012786398    -0.35257971    0.037827928   
S0203          0.021700261    -0.35299081    0.035789166   
S0204          0.029529605    -0.35251516    0.032403238   
S0205          0.03757599     -0.35109207    0.027789224   
S0206          0.045983978    -0.34819287    0.020337744   
S0207          0.052656766    -0.34371698    0.0086817155  
S0208          0.064749315    -0.021456245   0.021581767   
S0209          0.074388832    -0.018932771   0.014645097   
S0210          0.080747657    -0.0201196     0.0068802168  
S0211          0.082770742    -0.021255594   -0.00043897761
S0212          0.085053936    -0.019517256   -0.0075332648 
S0213          0.08365906     -0.018136486   -0.014279286  
S0214          0.080571324    -0.015964532   -0.020986699  
S0215          0.0763942      -0.012504799   -0.028624753  
S0216          0.069361039    -0.007804302   -0.037674848  
S0217          0.057397008    -0.0064433576  -0.040707339  
S0218          0.057397008    -0.0064433576  -0.040707339  
S0219          0.052367955    -0.0032501779  -0.035666093  
S0220          0.047634989    -0.0025922479  -0.02377348   
S0221          0.047084872    -0.0066815708  -0.015071391  
S0222          0.048210472    -0.010328445   -0.0098396195 
S0223          0.050493125    -0.014001722   -0.0059645362 
S0224          0.053750135    -0.01829383    -0.0024536066 
S0225          0.056841776    -0.021585481   0.0039107008  
S0226          0.060089905    -0.022726545   0.012923564   
S0227          0.064749315    -0.021456245   0.021581767   
S0228          0.064749315    -0.021456245   0.021581767   
S0229          0.059996415    -0.028539278   0.02743095    
S0230          0.056248989    -0.036920555   0.031270128   
S0231          0.052540448    -0.045813568   0.035685908   
S0232          0.050330047    -0.056912482   0.03671537    
S0233          0.049507793    -0.06910412    0.034877002   
S0234          0.049304482    -0.0825665     0.03209563    
S0235          0.050580215    -0.097133927   0.026482878   
S0236          0.052267715    -0.11345912    0.020437784   
S0237          0.051897094    -0.13219769    0.018200466   
S0238          0.064749315    -0.021456245   0.021581767   
S0239          0.069620214    -0.026390938   0.021700546   
S0240          0.069833033    -0.050232422   0.014049944   
S0241          0.069675103    -0.067736842   0.0084367543  
S0242          0.070364036    -0.083927251   0.0041024094  
S0243          0.070332237    -0.099846914   -8.4712927e-05
S0244          0.071673036    -0.11609376    -0.0031920804 
S0245          0.074205086    -0.13279964    -0.0054216599 
S0246          0.076701909    -0.14973089    -0.0073170317 
S0247          0.080285683    -0.16675492    -0.0084277941 
S0248          0.060965925    -0.27513587    0.0096021686  
S0249          0.060810845    -0.2872605     0.011260417   
S0250          0.060932256    -0.29939535    0.012242055   
S0251          0.061676629    -0.31141514    0.013829536   
S0252          0.062589437    -0.32345068    0.014911103   
S0253          0.063642293    -0.33550957    0.014954363   
S0254          0.064901546    -0.34748781    0.013836287   
S0255          0.066485904    -0.35938716    0.012730012   
S0256          0.068470746    -0.37164408    0.012959115   
S0257          0.07060957     -0.38369069    0.011387214   
S0258          0.07060957     -0.38369069    0.011387214   
S0259          0.081145726    -0.38175616    0.0029413202  
S0260          0.087456182    -0.37985489    -0.0057151746 
S0261          0.090741232    -0.37897727    -0.012517328  
S0262          0.091105565    -0.37898844    -0.017922532  
S0263          0.089806564    -0.3803685     -0.022390923  
S0264          0.086189389    -0.38345778    -0.026647128  
S0265          0.077492908    -0.38846958    -0.030886579  
S0266          0.060815901    -0.39222032    -0.031645104  
S0267          0.046979073    -0.39147556    -0.026534734  
S0268          0.046979073    -0.39147556    -0.026534734  
S0269          0.046987966    -0.38974932    -0.023300357  
S0270          0.049201738    -0.38736686    -0.019621586  
S0271          0.051186375    -0.38575912    -0.016105384  
S0272          0.052331869    -0.38507199    -0.012042522  
S0273          0.054326002    -0.38451526    -0.0075517502 
S0274          0.057382878    -0.38401684    -0.0029302621 
S0275          0.060802575    -0.38404548    0.0024797483  
S0276          0.065270543    -0.38434899    0.0083320178  
S0277          0.07060957     -0.38369069    0.011387214   
```
