## Appendix S1 revised for "Evolution of hind limb morphology of Titanosauriformes (Dinosauria, Sauropoda) analyzed via 3D Geometric Morphometrics reveals wide-gauge posture as an exaptation for gigantism": Bonitasaura_hindlimb.pts

```
Version 1.0
278
S0000          -0.3314364     1.1012877      -0.0092048645 
S0001          -0.22612664    1.1922026      -0.049304247  
S0002          -0.030792117   1.0871162      -0.062794209  
S0003          0.0760957      0.84250998     0.0035746098  
S0004          0.08739996     0.70009649     0.038551211   
S0005          -0.094237566   0.66751415     -0.045872331  
S0006          -0.01839626    0.071527764    0.12609732    
S0007          0.047684908    0.070329189    0.055542827   
S0008          0.18115267     0.10975062     0.067104399   
S0009          0.17327976     0.097342417    -0.040966511  
S0010          0.088978767    0.078770518    -0.072230816  
S0011          0.022056162    0.052273124    -0.027802467  
S0012          -0.094717979   0.12094212     -0.087689877  
S0013          -0.049888074   -0.069788635   0.12409282    
S0014          -0.013817191   -0.044249035   -0.090401292  
S0015          0.01103884     -0.195021      0.16501307    
S0016          -0.0038182735  -0.32203946    0.10416412    
S0017          0.0893327      -0.74548316    0.00019186735 
S0018          0.031048536    -0.78642666    -0.01392933   
S0019          0.045245051    -0.78422755    -0.069189683  
S0020          -0.085117936   -0.75006694    0.027965426   
S0021          0.12031502     -0.093462765   0.077550173   
S0022          0.11498094     -0.063466072   -0.023493588  
S0023          0.095971793    -0.24444157    0.086620092   
S0024          0.17690945     -0.33979565    0.022850931   
S0025          0.11484009     -0.5427286     0.016921997   
S0026          0.10543054     -0.73118848    0.019777298   
S0027          0.078841925    -0.73401785    -0.084707439  
S0028          -0.33143637    1.1012877      -0.0092048598 
S0029          -0.33085966    1.0995259      0.013902338   
S0030          -0.29473549    1.100067       0.023168037   
S0031          -0.27105406    1.1005751      0.027617592   
S0032          -0.2493934     1.0999522      0.031131061   
S0033          -0.22646694    1.0988954      0.031827964   
S0034          -0.20207311    1.0979575      0.02780886    
S0035          -0.17985995    1.0978736      0.0049024709  
S0036          -0.15471108    1.0958433      -0.01075608   
S0037          -0.12476148    1.095413       -0.021248067  
S0038          -0.12476148    1.095413       -0.021248067  
S0039          -0.090886906   1.0915542      -0.033492286  
S0040          -0.063131943   1.0895767      -0.040634591  
S0041          -0.04034324    1.0897963      -0.049230862  
S0042          -0.030123053   1.0887825      -0.059147436  
S0043          -0.031201271   1.0869393      -0.067896649  
S0044          -0.036362171   1.0892136      -0.082129702  
S0045          -0.055266436   1.0898098      -0.093903609  
S0046          -0.085665576   1.0888307      -0.10225295   
S0047          -0.12365785    1.0840095      -0.10327759   
S0048          -0.12365785    1.0840095      -0.10327759   
S0049          -0.15138862    1.0879         -0.096021175  
S0050          -0.17871872    1.0936832      -0.092229187  
S0051          -0.20481949    1.0981332      -0.088453732  
S0052          -0.22958694    1.1010156      -0.082461089  
S0053          -0.25386283    1.1022646      -0.075811028  
S0054          -0.28192282    1.1006943      -0.073370129  
S0055          -0.31177431    1.0996044      -0.062757596  
S0056          -0.32788858    1.1017672      -0.035471778  
S0057          -0.33143637    1.1012877      -0.0092048598 
S0058          -0.030792119   1.0871162      -0.062794209  
S0059          -0.01658476    1.0633401      -0.057148445  
S0060          -0.0060511641  1.0371041      -0.04965727   
S0061          0.0049437182   1.0106218      -0.042465176  
S0062          0.016709756    0.9839465      -0.035253651  
S0063          0.02766652     0.95638311     -0.027964728  
S0064          0.037770156    0.92788434     -0.020700021  
S0065          0.047643293    0.89864123     -0.013320527  
S0066          0.057934307    0.86887193     -0.0055733956 
S0067          0.076095723    0.84250998     0.0035746128  
S0068          0.076095723    0.84250998     0.0035746128  
S0069          0.081211127    0.82931811     0.0093856752  
S0070          0.083896413    0.81466293     0.01454682    
S0071          0.084334999    0.79922915     0.019209508   
S0072          0.085685275    0.78379661     0.023518613   
S0073          0.087094761    0.76798886     0.027413109   
S0074          0.088309281    0.75171709     0.030896159   
S0075          0.08908698     0.73496324     0.033972662   
S0076          0.088514216    0.71775162     0.036510743   
S0077          0.087400027    0.70009649     0.038551226   
S0078          -0.066360198   0.47530684     0.021231303   
S0079          -0.054564551   0.47538134     0.048540559   
S0080          -0.024844667   0.47963104     0.06517271    
S0081          0.0025064396   0.48349899     0.071929403   
S0082          0.025719577    0.48639518     0.069876805   
S0083          0.045512173    0.4878957      0.066752136   
S0084          0.063737199    0.48854345     0.061202221   
S0085          0.083323777    0.48914531     0.054974739   
S0086          0.10427433     0.49015042     0.043381572   
S0087          0.11593279     0.48806268     0.022863148   
S0088          0.11593279     0.48806268     0.022863148   
S0089          0.096054696    0.49153551     -0.0089118835 
S0090          0.065459624    0.48835149     -0.02595924   
S0091          0.04478468     0.48932132     -0.042727675  
S0092          0.023659291    0.48881555     -0.050996229  
S0093          0.0033721807   0.48743442     -0.051363818  
S0094          -0.017115738   0.48580781     -0.04746332   
S0095          -0.037751991   0.48278746     -0.034183495  
S0096          -0.059431683   0.47822937     -0.01141667   
S0097          -0.066360198   0.47530684     0.021231303   
S0098          -0.018396327   0.071527734    0.12609716    
S0099          -0.0040210425  0.066868901    0.11460294    
S0100          0.0087327603   0.06265384     0.095628813   
S0101          0.021134121    0.063940354    0.074824378   
S0102          0.038051765    0.067572348    0.060920723   
S0103          0.05866285     0.073133729    0.052003063   
S0104          0.089873917    0.075409479    0.05772265    
S0105          0.12947467     0.080107875    0.074787617   
S0106          0.1584637      0.096133851    0.076285645   
S0107          0.18115267     0.10975062     0.067104392   
S0108          0.18115267     0.10975062     0.067104392   
S0109          0.19075821     0.095473342    0.057599727   
S0110          0.19721337     0.081972882    0.042228524   
S0111          0.19566788     0.074348435    0.025818827   
S0112          0.19079183     0.072208881    0.012948857   
S0113          0.18686879     0.072563827    0.0020226208  
S0114          0.18415074     0.074647196    -0.0088122338 
S0115          0.1821833      0.078763306    -0.020332105  
S0116          0.17872249     0.086307637    -0.031244587  
S0117          0.17327991     0.097342394    -0.040966637  
S0118          0.17327991     0.097342394    -0.040966637  
S0119          0.16177481     0.078265168    -0.042060968  
S0120          0.14822946     0.063710064    -0.040757451  
S0121          0.13682799     0.053209864    -0.041668572  
S0122          0.12711567     0.046895266    -0.044974934  
S0123          0.11812332     0.04483477     -0.049191136  
S0124          0.10953776     0.046991508    -0.053479642  
S0125          0.10186995     0.0533696      -0.058852512  
S0126          0.095700935    0.06403894     -0.066474751  
S0127          0.088978842    0.078770526    -0.07223095   
S0128          0.088978842    0.078770526    -0.07223095   
S0129          0.084824532    0.06184623     -0.073513351  
S0130          0.068124399    0.048866995    -0.062430598  
S0131          0.049543504    0.047476083    -0.039506972  
S0132          0.031683818    0.049914423    -0.02915814   
S0133          0.01218877     0.056043457    -0.026923958  
S0134          -0.0085250624  0.066770576    -0.027962465  
S0135          -0.035921223   0.078908004    -0.046258677  
S0136          -0.072600648   0.099192739    -0.085861385  
S0137          -0.094717979   0.12094212     -0.087689884  
S0138          -0.094717979   0.12094212     -0.087689884  
S0139          -0.11174314    0.098505609    -0.074307516  
S0140          -0.11820788    0.079043351    -0.053296089  
S0141          -0.11931825    0.064711817    -0.032305945  
S0142          -0.11530679    0.054976854    -0.01027617   
S0143          -0.10711791    0.049415857    0.013579366   
S0144          -0.09265542    0.048466209    0.038764719   
S0145          -0.08231312    0.049344338    0.079894394   
S0146          -0.051002707   0.059485022    0.11911558    
S0147          -0.018396327   0.071527734    0.12609716    
S0148          -0.049888086   -0.069788612   0.12409285    
S0149          -0.0067222281  -0.067834064   0.10310138    
S0150          0.030084889    -0.065412953   0.081154704   
S0151          0.061704837    -0.063117877   0.056164309   
S0152          0.068045221    -0.062227711   0.031595286   
S0153          0.063116953    -0.060073774   0.010694476   
S0154          0.057326369    -0.057010688   -0.012601902  
S0155          0.046549905    -0.052673962   -0.040624022  
S0156          0.023543129    -0.046488237   -0.0710852    
S0157          -0.013817186   -0.044249076   -0.09040121   
S0158          -0.013817186   -0.044249076   -0.09040121   
S0159          -0.046651721   -0.039290719   -0.076102465  
S0160          -0.07363902    -0.039866675   -0.052075453  
S0161          -0.083532661   -0.043651264   -0.022549881  
S0162          -0.09045089    -0.046281066   0.0024696868  
S0163          -0.092636243   -0.049421176   0.026425896   
S0164          -0.091900706   -0.052944653   0.050643474   
S0165          -0.087151513   -0.056420628   0.076818846   
S0166          -0.073061228   -0.060931649   0.10318668    
S0167          -0.049888086   -0.069788612   0.12409285    
S0168          -0.049888086   -0.069788612   0.12409285    
S0169          -0.029799545   -0.097227789   0.14242764    
S0170          -0.014107549   -0.12633106    0.15221326    
S0171          -0.0020424002  -0.1538751     0.1601011     
S0172          0.0075672362   -0.18115184    0.16480109    
S0173          0.011392188    -0.20920326    0.16108325    
S0174          0.010337938    -0.23688875    0.15145366    
S0175          0.0060974024   -0.26412749    0.13769224    
S0176          0.00072903512  -0.29180211    0.12139749    
S0177          -0.0038182782  -0.32203946    0.10416412    
S0178          0.089332663    -0.74548316    0.00019187736 
S0179          0.083209343    -0.75977433    -0.006413159  
S0180          0.064373307    -0.77224141    -0.0088399183 
S0181          0.047793366    -0.78048736    -0.010185624  
S0182          0.035315309    -0.78499794    -0.011978839  
S0183          0.027962005    -0.78741693    -0.016663866  
S0184          0.025794396    -0.78888351    -0.025461042  
S0185          0.033567805    -0.79318845    -0.04321387   
S0186          0.040891252    -0.79145843    -0.057339195  
S0187          0.045245107    -0.78422755    -0.069189712  
S0188          0.045245107    -0.78422755    -0.069189712  
S0189          0.024068907    -0.7912578     -0.077578351  
S0190          0.0054505826   -0.79377967    -0.078035817  
S0191          -0.01001377    -0.79591089    -0.077594846  
S0192          -0.026794912   -0.79751647    -0.076098815  
S0193          -0.042257685   -0.79460162    -0.066653796  
S0194          -0.057709765   -0.78911954    -0.052008253  
S0195          -0.078975022   -0.7831167     -0.032062467  
S0196          -0.092772663   -0.77034467    -0.00017935317
S0197          -0.085117988   -0.75006694    0.027965462   
S0198          -0.085117988   -0.75006694    0.027965462   
S0199          -0.068977803   -0.76433468    0.038178485   
S0200          -0.050753944   -0.77378237    0.043426085   
S0201          -0.032703795   -0.7797243     0.046019837   
S0202          -0.014539019   -0.78379339    0.047227234   
S0203          0.0050232564   -0.78546792    0.046059024   
S0204          0.028710904    -0.78757912    0.044283107   
S0205          0.058182135    -0.78320974    0.035497844   
S0206          0.083343372    -0.76558238    0.01660437    
S0207          0.089332663    -0.74548316    0.00019187736 
S0208          0.120315       -0.093462877   0.077550009   
S0209          0.14485201     -0.094111957   0.074984409   
S0210          0.16343237     -0.094925448   0.068265714   
S0211          0.17267053     -0.095736533   0.058649432   
S0212          0.1774369      -0.09404555    0.048858259   
S0213          0.1767998      -0.090729199   0.037633888   
S0214          0.16963811     -0.08628533    0.024938062   
S0215          0.15665944     -0.080581218   0.010817437   
S0216          0.14001305     -0.071723148   -0.0062849759 
S0217          0.11498098     -0.063465975   -0.023493662  
S0218          0.11498098     -0.063465975   -0.023493662  
S0219          0.11110352     -0.059273656   -0.011751263  
S0220          0.10503944     -0.064894579   0.0062363874  
S0221          0.10359097     -0.073960356   0.021311738   
S0222          0.10501613     -0.081671372   0.032889266   
S0223          0.10696808     -0.086807802   0.042954773   
S0224          0.10889259     -0.089809112   0.052675515   
S0225          0.11117391     -0.09117233    0.062469997   
S0226          0.11502481     -0.092278011   0.070994727   
S0227          0.120315       -0.093462877   0.077550009   
S0228          0.120315       -0.093462877   0.077550009   
S0229          0.10682147     -0.11187666    0.092183545   
S0230          0.092969723    -0.13233727    0.10377921    
S0231          0.085597999    -0.15331033    0.10572471    
S0232          0.083881594    -0.17123643    0.10392748    
S0233          0.08548896     -0.1864485     0.10032103    
S0234          0.085842408    -0.20157054    0.098442964   
S0235          0.08778923     -0.2159812     0.09498924    
S0236          0.090975888    -0.23019554    0.090742536   
S0237          0.095971823    -0.24444152    0.086620003   
S0238          0.120315       -0.093462877   0.077550009   
S0239          0.13509004     -0.1187249     0.08112178    
S0240          0.14549287     -0.15121329    0.070534408   
S0241          0.15211584     -0.18166643    0.059359789   
S0242          0.15890186     -0.20997949    0.051932242   
S0243          0.16437279     -0.2373354     0.045067869   
S0244          0.16888034     -0.2639274     0.03884238    
S0245          0.17164277     -0.28974712    0.032564458   
S0246          0.17504367     -0.31514812    0.027740257   
S0247          0.17690933     -0.33979565    0.022850862   
S0248          0.11484009     -0.5427286     0.016922045   
S0249          0.10761185     -0.56887585    0.01637703    
S0250          0.10191453     -0.59371209    0.016403677   
S0251          0.097662129    -0.61720324    0.017369403   
S0252          0.095122747    -0.63946533    0.017083216   
S0253          0.094078273    -0.66040534    0.017390033   
S0254          0.094479002    -0.68013847    0.019533029   
S0255          0.096623898    -0.6988138     0.02183109    
S0256          0.10049166     -0.71613514    0.022344436   
S0257          0.10543054     -0.73118848    0.019777285   
S0258          0.10543054     -0.73118848    0.019777285   
S0259          0.13509515     -0.72823483    3.9677077e-05 
S0260          0.1567795      -0.72608495    -0.017890217  
S0261          0.17171468     -0.72514778    -0.033848453  
S0262          0.17514291     -0.72413957    -0.04770584   
S0263          0.17190704     -0.72438675    -0.059304822  
S0264          0.16288258     -0.72651201    -0.070472598  
S0265          0.14622927     -0.73167282    -0.083460651  
S0266          0.11472207     -0.73573983    -0.090360336  
S0267          0.07884191     -0.73401785    -0.084707461  
S0268          0.07884191     -0.73401785    -0.084707461  
S0269          0.074238181    -0.7382642     -0.07580737   
S0270          0.07206016     -0.74048525    -0.064420871  
S0271          0.073236741    -0.74082911    -0.052407615  
S0272          0.076782428    -0.74005288    -0.040919133  
S0273          0.080045819    -0.73956102    -0.029355006  
S0274          0.083775111    -0.73893028    -0.016981484  
S0275          0.088905789    -0.73779988    -0.0035881577 
S0276          0.096037604    -0.73633683    0.011728418   
S0277          0.10543054     -0.73118848    0.019777285   
```
