## Appendix S1 revised for "Evolution of hind limb morphology of Titanosauriformes (Dinosauria, Sauropoda) analyzed via 3D Geometric Morphometrics reveals wide-gauge posture as an exaptation for gigantism": Dreadnoughtus_hindlimb.pts

```
Version 1.0
278
S0000                 -0.503456180955852    1.79832729873657      0.0342853511627308   
S0001                 -0.293791529999989    1.96877840000002      0.0761964919999674   
S0002                 0.0615706666564165    1.88694075640158      0.0074779079304797   
S0003                 0.23372710673517      1.51594040170932      0.0476832687257716   
S0004                 0.208640599324072     1.18525209897104      0.0585012442380234   
S0005                 -0.161618110000013    1.03160860000001      -0.0731487270000316  
S0006                 0.0973951821270938    0.210546738428743     0.153897023779611    
S0007                 0.168225529999989     0.19827945999977      0.0668433899999957   
S0008                 0.366802224006087     0.178736456146966     0.095446373165864    
S0009                 0.224163273329668     0.178222126405829     -0.0723627562285326  
S0010                 0.0623172948902148    0.212344768159559     -0.13962751036525    
S0011                 -0.0243270250000109   0.14920454999977      -0.0343798400000131  
S0012                 -0.176789120143318    0.218650330327366     -0.110070108935515   
S0013                 -0.153724424531943    -0.115826461397231    0.0173168977010266   
S0014                 -0.0812144308624136   -0.173395867519383    -0.270874908497435   
S0015                 -0.0776354069999892   -0.205081760000328    0.0888212319999976   
S0016                 -0.0377193940540725   -0.475743025344136    0.0555973993571919   
S0017                 0.137186359038251     -1.05661199998879     0.0356248648480448   
S0018                 0.0205704270000139    -1.07652520000055     -0.00242175910000619 
S0019                 0.063139509160963     -1.13038971667923     -0.0454976565427308  
S0020                 -0.263132014833963    -1.05480090710196     -0.00685964558981467 
S0021                 0.215655824471315     -0.138537210041694    0.00862445792004171  
S0022                 0.230548464794371     -0.196668614786053    -0.266320636893975   
S0023                 0.104283944977135     -0.46094174697727     -0.00463938132536995 
S0024                 0.24373611921712      -0.529386578300793    -0.0331286318066253  
S0025                 0.16720977194161      -0.869120246281359    0.0182305778444771   
S0026                 0.181653267430072     -1.09522149981628     0.0802221944489913   
S0027                 0.0957730089286556    -1.14507760716692     -0.0963300881076784  
S0028                 -0.503456139522129    1.79832730063182      0.0342853369186113   
S0029                 -0.466920789999963    1.80956380000007      0.0819902419999738   
S0030                 -0.414915950000036    1.81476440000006      0.124771469999981    
S0031                 -0.359152620000037    1.82448350000007      0.138641089999986    
S0032                 -0.313904850000007    1.83363810000006      0.142618759999973    
S0033                 -0.274126950000012    1.84011050000008      0.14005057999999     
S0034                 -0.232594400000025    1.83898560000006      0.144716489999971    
S0035                 -0.194909470000019    1.83740170000008      0.136124949999972    
S0036                 -0.15910074000002     1.83306010000008      0.121621849999979    
S0037                 -0.126096430000022    1.82715650000009      0.0943911079999795   
S0038                 -0.126096430000022    1.82715650000009      0.0943911079999795   
S0039                 -0.0622739530000082   1.8546822000001       0.0640057999999823   
S0040                 -0.0235954770000115   1.8624731000001       0.0389582249999827   
S0041                 0.0353274719999875    1.8911597000001       0.0357936619999808   
S0042                 0.0563841829999526    1.89062370000005      0.0165434239999777   
S0043                 0.0656540100000293    1.88351960000016      -0.00241549380001462 
S0044                 0.0574045849999884    1.8642732000001       -0.0203619880000198  
S0045                 0.0375562119999904    1.8398658000001       -0.0440073350000181  
S0046                 -0.00223999070001665  1.80268620000009      -0.0733118360000193  
S0047                 -0.0579898690000191   1.7472835000001       -0.0683626010000186  
S0048                 -0.0579898690000191   1.7472835000001       -0.0683626010000186  
S0049                 -0.103650170000024    1.77546740000009      -0.0481707450000185  
S0050                 -0.152386680000026    1.79788020000009      -0.0446612090000159  
S0051                 -0.200859890000021    1.81473140000008      -0.0364280720000203  
S0052                 -0.249551620000015    1.82585510000008      -0.0290539790000189  
S0053                 -0.299470540000019    1.83098760000006      -0.0272487550000225  
S0054                 -0.354146480000026    1.83050820000007      -0.0268462080000216  
S0055                 -0.419434700000028    1.82531810000007      -0.0191380340000087  
S0056                 -0.500224950000045    1.81655160000007      0.00706085939999757  
S0057                 -0.503456139522129    1.79832730063182      0.0342853369186113   
S0058                 0.0615706593435624    1.88694074359865      0.00747793166949559  
S0059                 0.0891147699999802    1.8487903000001       0.0147738359999823   
S0060                 0.114113459999988     1.80939950000011      0.0214986039999861   
S0061                 0.135201249999993     1.76794870000011      0.0272528439999864   
S0062                 0.153454769999986     1.72567450000011      0.0319147669999894   
S0063                 0.177521779999989     1.6874547000001       0.0372394879999902   
S0064                 0.192669479999985     1.64462800000008      0.0405989809999857   
S0065                 0.207238089999991     1.60205270000008      0.0435383509999886   
S0066                 0.221483559999985     1.55939420000008      0.0460178669999857   
S0067                 0.233727076632395     1.51594039914545      0.0476832691370956   
S0068                 0.233727076632395     1.51594039914545      0.0476832691370956   
S0069                 0.233075339999982     1.47004460000007      0.0501047219999882   
S0070                 0.232213259999989     1.42620780000007      0.0530581849999897   
S0071                 0.226687239999988     1.38466200000006      0.0537188159999884   
S0072                 0.222098139999988     1.34563920000006      0.0541461999999905   
S0073                 0.218845469999985     1.30893970000006      0.0550645999999908   
S0074                 0.21639808999999      1.27450240000005      0.056285574999987    
S0075                 0.214442459999989     1.24234490000005      0.0574919399999904   
S0076                 0.211656819999987     1.21262290000005      0.0580659059999915   
S0077                 0.208640630675904     1.18525210102905      0.0585012507619633   
S0078                 -0.102794130000015    0.665451939999943     0.0282288789999879   
S0079                 -0.0918682810000149   0.668182369999947     0.0783478619999889   
S0080                 -0.0428649450000152   0.672653849999943     0.120465579999984    
S0081                 0.0188803079999859    0.679441509999937     0.131935539999985    
S0082                 0.0705729349999829    0.685920719999935     0.127948659999986    
S0083                 0.108294869999983     0.689870889999934     0.140130239999985    
S0084                 0.147476909999976     0.693778569999936     0.15027161999999     
S0085                 0.196537109999981     0.699156939999932     0.156564939999985    
S0086                 0.227642189999982     0.703376949999931     0.121090479999988    
S0087                 0.233697239999986     0.702884609999935     0.0872582199999912   
S0088                 0.233697239999986     0.702884609999935     0.0872582199999912   
S0089                 0.224891799999983     0.704748449999931     0.0467850569999863   
S0090                 0.188989909999984     0.701725959999938     0.0144722959999898   
S0091                 0.140629099999981     0.696156979999936     0.00637538499998708  
S0092                 0.101913269999985     0.691969629999944     -0.00177017260001023 
S0093                 0.0650363339999849    0.688016829999939     -0.0114921830000133  
S0094                 0.0238223899999835    0.683667599999945     -0.0224513080000102  
S0095                 -0.0396791320000188   0.678435859999944     -0.0464085750000118  
S0096                 -0.0925464780000172   0.671015799999944     -0.0102091720000122  
S0097                 -0.102794130000015    0.665451939999943     0.0282288789999879   
S0098                 0.0973951438729085    0.210546741570821     0.153896966220386    
S0099                 0.106506239999994     0.205389509999771     0.14103531999999     
S0100                 0.115472539999995     0.201237339999772     0.112616269999993    
S0101                 0.131824959999997     0.198526839999769     0.0910567049999915   
S0102                 0.153926759999995     0.20044996999977      0.0701591819999912   
S0103                 0.183552699999993     0.197798369999773     0.0625387949999946   
S0104                 0.221473799999994     0.189879729999771     0.0671498399999917   
S0105                 0.268874759999991     0.180215389999771     0.0806502249999964   
S0106                 0.328736869999992     0.171511919999778     0.103107079999984    
S0107                 0.366802247996951     0.178736471926173     0.0954463804170612   
S0108                 0.366802247996951     0.178736471926173     0.0954463804170612   
S0109                 0.373044189999993     0.15411419999977      0.0821935159999897   
S0110                 0.359700649999996     0.13890988999976      0.0497770869999933   
S0111                 0.340549379999993     0.130432779999758     0.0198547449999964   
S0112                 0.298049269999994     0.13797862999976      0.0076317400999943   
S0113                 0.284713509999995     0.136621579999761     -0.0129286060000052  
S0114                 0.267281799999999     0.14177140999976      -0.0282798730000027  
S0115                 0.252504829999994     0.149821799999765     -0.0442792960000056  
S0116                 0.237729000000001     0.162299379999774     -0.0580122880000082  
S0117                 0.224163318335152     0.178222096796764     -0.0723628223857246  
S0118                 0.224163318335152     0.178222096796764     -0.0723628223857245  
S0119                 0.207773159999998     0.16401308999977      -0.0730100130000165  
S0120                 0.189581159999997     0.155170019999769     -0.0740481470000056  
S0121                 0.175756369999989     0.146875349999766     -0.086092487000008   
S0122                 0.159368649999991     0.145060629999766     -0.0944650770000034  
S0123                 0.142806869999989     0.147873769999765     -0.104722820000004   
S0124                 0.125178559999987     0.15614608999977      -0.116298370000004   
S0125                 0.10651044999999      0.171077619999773     -0.134841980000005   
S0126                 0.0829449069999883    0.19205158999978      -0.140838350000016   
S0127                 0.0623173211097737    0.212344781840022     -0.139627419634737   
S0128                 0.0623173211097737    0.212344781840022     -0.139627419634737   
S0129                 0.0478517142340717    0.184386363704915     -0.135675847184829   
S0130                 0.0329800281230291    0.158278323558982     -0.112634939053008   
S0131                 0.017742704759574     0.147555070152479     -0.074416552029859   
S0132                 -0.00698443045304151  0.147075742764117     -0.0454088559781997  
S0133                 -0.034024873570714    0.150802818076359     -0.0374314200328174  
S0134                 -0.0649460815567983   0.155746484992119     -0.0567112292322397  
S0135                 -0.11177545596197     0.164198919674279     -0.0982725035680453  
S0136                 -0.150292462814067    0.189623288086388     -0.115807701625831   
S0137                 -0.176789128356119    0.218650316808011     -0.110070113273173   
S0138                 -0.176789128356119    0.218650316808011     -0.110070113273173   
S0139                 -0.206094766134596    0.170777279706748     -0.10504436905661    
S0140                 -0.20912347633026     0.13150888005289      -0.0784079111104637  
S0141                 -0.196169025446563    0.106890453083441     -0.0523150809945974  
S0142                 -0.178958330290158    0.0926311244568823    -0.0295340699390352  
S0143                 -0.156452364264282    0.0879104132103358    -0.00619625782845278 
S0144                 -0.123362612534392    0.0949610896158328    0.0217857478188935   
S0145                 -0.0776921137456484   0.114665203781769     0.0613328061026495   
S0146                 0.00125235408972532   0.156927636416824     0.111426523891577    
S0147                 0.0973951438729086    0.21054674157082      0.153896966220386    
S0148                 -0.153724435468047    -0.115826508603326    0.017316856298963    
S0149                 -0.0679729796127606   -0.119572176536937    -0.00622101949977599 
S0150                 0.0126120027312352    -0.11969459537467     -0.0263085004511719  
S0151                 0.0599180212828161    -0.141421911356351    -0.0660746462388068  
S0152                 0.0777973767191033    -0.167875601801457    -0.112751188040226   
S0153                 0.0793092258748955    -0.187289123647982    -0.155476745088152   
S0154                 0.0676914875631216    -0.195358403519257    -0.194909837284174   
S0155                 0.0450732799575522    -0.184355499816435    -0.227799448688429   
S0156                 -0.00947475853952708  -0.170429864409408    -0.255086439489418   
S0157                 -0.0812144396526601   -0.173395891065631    -0.270874905364596   
S0158                 -0.0812144396526602   -0.173395891065631    -0.270874905364596   
S0159                 -0.137342033509688    -0.154702399186403    -0.242980378479899   
S0160                 -0.174297228888138    -0.142008755400345    -0.201630423042843   
S0161                 -0.194971162420583    -0.133079097092513    -0.164763854751772   
S0162                 -0.201875899712911    -0.124486118391969    -0.130022410729865   
S0163                 -0.20603564837853     -0.117693123864271    -0.0981818605968817  
S0164                 -0.205575200353091    -0.110711588274222    -0.0656734573814322  
S0165                 -0.197907098954273    -0.103169596625597    -0.0312079129531392  
S0166                 -0.177726226973178    -0.100994615896893    9.43309798905612e-05 
S0167                 -0.153724435468046    -0.115826508603326    0.0173168562989629   
S0168                 -0.153724435468047    -0.115826508603326    0.0173168562989628   
S0169                 -0.133466119999996    -0.118058790000291    0.0419954989999933   
S0170                 -0.121701379999994    -0.140743360000299    0.0619771109999962   
S0171                 -0.104370879999996    -0.157878040000312    0.075888499999994    
S0172                 -0.0827042759999971   -0.185838340000325    0.08636393399999     
S0173                 -0.0757604539999977   -0.226578560000336    0.0892428459999922   
S0174                 -0.0768917949999932   -0.275158260000346    0.0845991369999964   
S0175                 -0.0622595179999939   -0.33240560000035     0.079451366999999    
S0176                 -0.0566104869999964   -0.398625670000363    0.0666211019999982   
S0177                 -0.0377193849459153   -0.475743034656609    0.055597427642812    
S0178                 0.137186385480896     -1.05661200000641     0.0356248715759754   
S0179                 0.134573160000008     -1.05344700000054     0.0305093269999971   
S0180                 0.117563660000008     -1.07933590000054     0.0156681889999983   
S0181                 0.046561580000013     -1.06982590000055     0.00984343889999617  
S0182                 0.0271267980000134    -1.07423770000055     0.00161136969999367  
S0183                 0.0168961030000061    -1.08013620000055     -0.00676467640000353 
S0184                 0.0473058750000086    -1.13047020000055     -0.0272544879999993  
S0185                 0.050672904000005     -1.13361870000056     -0.0342147720000058  
S0186                 0.0567801220000195    -1.13189140000055     -0.0396892910000067  
S0187                 0.0631395074195137    -1.13038969166121     -0.0454976447286424  
S0188                 0.0631395074195137    -1.13038969166121     -0.0454976447286424  
S0189                 0.0294773060000317    -1.14578520000053     -0.0631702620000004  
S0190                 -0.000173924959989441 -1.15630960000053     -0.0730377960000017  
S0191                 -0.028523580999995    -1.16341300000054     -0.0807779650000049  
S0192                 -0.0587751189999933   -1.16890290000054     -0.0904058960000078  
S0193                 -0.09404689099999     -1.16085480000053     -0.0867113770000023  
S0194                 -0.134215439999991    -1.15047240000053     -0.0819969250000039  
S0195                 -0.173053029999988    -1.12339750000054     -0.0612273330000001  
S0196                 -0.237029699999994    -1.10708950000053     -0.0383085980000051  
S0197                 -0.263132052583004    -1.05480089644981     -0.00685963950509345 
S0198                 -0.263132052583004    -1.05480089644981     -0.00685963950509325 
S0199                 -0.226281749999993    -1.07043210000053     0.0227644049999979   
S0200                 -0.185316099999987    -1.08243450000055     0.0438205819999927   
S0201                 -0.140753699999991    -1.09123550000054     0.056080668999995    
S0202                 -0.101188069999995    -1.09707710000055     0.0674028169999981   
S0203                 -0.0695298019999863   -1.09626050000055     0.0863664079999935   
S0204                 -0.0230187919999936   -1.09083860000054     0.0877128169999954   
S0205                 0.0291927080000061    -1.08481780000054     0.0733388359999993   
S0206                 0.0936868790000094    -1.06070260000055     0.0692007909999912   
S0207                 0.137186385480896     -1.05661200000641     0.0356248715759754   
S0208                 0.215655831842898     -0.138537216653157    0.00862443689331735  
S0209                 0.244082720000001     -0.137196140000298    -0.0131947530000037  
S0210                 0.265646040000006     -0.137188260000292    -0.0369455179999992  
S0211                 0.28375998            -0.13869923000029     -0.0616971960000004  
S0212                 0.289003790000002     -0.143288790000293    -0.0908628550000043  
S0213                 0.295327660000002     -0.150192290000292    -0.121078450000004   
S0214                 0.296636670000006     -0.15989766000029     -0.155583140000004   
S0215                 0.288905080000005     -0.171060290000286    -0.195028260000004   
S0216                 0.271196420000005     -0.18274218000028     -0.239335540000002   
S0217                 0.230548507602792     -0.196668547607421    -0.266320626553003   
S0218                 0.230548507602792     -0.196668547607421    -0.266320626553003   
S0219                 0.199471180000038     -0.19359921000023     -0.269264880000022   
S0220                 0.168901800000005     -0.20057130000027     -0.218220550000004   
S0221                 0.153940250000007     -0.202278200000279    -0.183783750000001   
S0222                 0.148597030000004     -0.200986560000281    -0.152399610000001   
S0223                 0.152489390000003     -0.197870600000286    -0.122296820000006   
S0224                 0.156905900000003     -0.187765850000292    -0.0910036490000056  
S0225                 0.164988760000005     -0.169904590000288    -0.0564842450000013  
S0226                 0.183596090000001     -0.145345670000293    -0.0190227889999997  
S0227                 0.215655831842898     -0.138537216653157    0.00862443689331732  
S0228                 0.215655831842898     -0.138537216653157    0.00862443689331732  
S0229                 0.167699520000008     -0.16847798000031     0.0246526599999872   
S0230                 0.124874640000003     -0.193812210000309    0.0425480569999997   
S0231                 0.0884434880000048    -0.225239980000313    0.055663317000002    
S0232                 0.0734700040000013    -0.263155880000329    0.0517712009999923   
S0233                 0.0652405170000035    -0.299327640000334    0.0465289089999964   
S0234                 0.0621467940000067    -0.336702530000338    0.0401272509999999   
S0235                 0.0724126030000079    -0.374223500000347    0.0247403269999987   
S0236                 0.0830425920000091    -0.416551740000355    0.0128069489999978   
S0237                 0.104283945022872     -0.460941743023455    -0.00463943857463003 
S0238                 0.215655829999999     -0.138537210000292    0.00862444469999848  
S0239                 0.198515880000004     -0.182976720000305    0.00982877149999689  
S0240                 0.186879340000005     -0.226477490000315    0.0103998830000014   
S0241                 0.178733530000001     -0.270879750000326    0.00706892689999825  
S0242                 0.176344950000008     -0.314272460000337    0.00356333000000125  
S0243                 0.179345400000008     -0.357500400000351    -0.00097331497999896 
S0244                 0.186173930000001     -0.400543270000362    -0.00809493660000431 
S0245                 0.202301770000004     -0.443859130000376    -0.0131570000000067  
S0246                 0.224960030000005     -0.486773370000382    -0.0197452420000015  
S0247                 0.243736130782892     -0.529386581700009    -0.0331286251933866  
S0248                 0.167209768058407     -0.869120233719606    0.0182306041555239   
S0249                 0.168671190000015     -0.894530480000497    0.0294671190000014   
S0250                 0.169970110000009     -0.920138120000505    0.0392162949999964   
S0251                 0.171300680000012     -0.945705950000515    0.0479085669999985   
S0252                 0.172787000000006     -0.971681950000525    0.053583674000003    
S0253                 0.174417500000007     -0.99701369000053     0.0596274579999996   
S0254                 0.17622420000001      -1.02220800000053     0.063609592999998    
S0255                 0.177750390000016     -1.04637500000055     0.0739073829999951   
S0256                 0.179700180000015     -1.07100090000055     0.0769069189999938   
S0257                 0.181653257523322     -1.09522150006198     0.0802222021836611   
S0258                 0.181653257523322     -1.09522150006198     0.0802222021836611   
S0259                 0.217243420000006     -1.09956780000055     0.0530480589999978   
S0260                 0.228878350000005     -1.09569600000055     0.00214622259999917  
S0261                 0.245890770000007     -1.10310580000054     -0.0276306099999931  
S0262                 0.237240050000006     -1.10168000000054     -0.0549649409999972  
S0263                 0.228230580000005     -1.10772420000054     -0.074962801999993   
S0264                 0.211213570000007     -1.11703680000054     -0.090684950000002   
S0265                 0.186313630000008     -1.13374230000054     -0.107568279999997   
S0266                 0.141971750000011     -1.14030810000054     -0.10895712999999    
S0267                 0.0957730120356921    -1.14507759641735     -0.0963300699461497  
S0268                 0.095773012035692     -1.14507759641735     -0.0963300699461497  
S0269                 0.089976177000015     -1.14225330000055     -0.0736203639999975  
S0270                 0.0942111460000234    -1.13481280000054     -0.0492578599999991  
S0271                 0.0963801000000175    -1.13048390000054     -0.0284188630000005  
S0272                 0.0992446770000102    -1.12713090000055     -0.00673696769999716 
S0273                 0.110442470000009     -1.12071620000056     0.0118150569999933   
S0274                 0.11918575000001      -1.11699820000056     0.0351697389999939   
S0275                 0.133477670000011     -1.11192360000056     0.0587663349999976   
S0276                 0.156881680000002     -1.10340490000056     0.0713851599999948   
S0277                 0.181653257523322     -1.09522150006198     0.0802222021836613   
```
