## Appendix S1 revised for "Evolution of hind limb morphology of Titanosauriformes (Dinosauria, Sauropoda) analyzed via 3D Geometric Morphometrics reveals wide-gauge posture as an exaptation for gigantism": Euhelopus_hindlimb.pts

```
Version 1.0
278
S0000                 0.22004188476554      0.928324060157271     -0.00474599018819999 
S0001                 0.124518840063771     0.995088399901944     -0.0161013598427934  
S0002                 -0.065719276793468    0.953621034883678     0.00440108904089095  
S0003                 -0.106081571352554    0.812052489906365     0.0202767279826491   
S0004                 -0.0929836802757382   0.672225590374753     0.0101686708118576   
S0005                 -0.00502493975395549  0.587513919929223     -0.0685535668864393  
S0006                 0.0892226472619793    0.104814162507002     0.071766377344685    
S0007                 0.0228058400003387    0.0825486849994822    0.0279374120008069   
S0008                 -0.0393454397278649   0.0855720524742127    0.054911492191131    
S0009                 -0.0970916894809783   0.0836713535322117    -0.0294339383648041  
S0010                 -0.0327954829729504   0.121722632036476     -0.0685992445103119  
S0011                 0.0446601809993817    0.0619167390009645    -0.0251933340015524  
S0012                 0.090580133325839     0.125895077056595     -0.0909246093579052  
S0013                 0.074772067328786     -0.0244281113350834   0.111376437072623    
S0014                 0.0944824167669119    -0.0268078398646622   -0.111758335946394   
S0015                 0.0293307900010993    -0.163264290001711    0.124205350002693    
S0016                 0.0487423443896556    -0.246911843636917    0.0913765773205795   
S0017                 -0.0202850300954192   -0.640170633837744    0.0427256169661189   
S0018                 0.010688781998451     -0.660543739997668    -0.0191474560038497  
S0019                 -0.00348818368645039  -0.679387212628504    -0.0651108152236942  
S0020                 0.129148309835296     -0.683597560699395    -0.0418590911502604  
S0021                 -0.0264393564054848   -0.0688479368141502   0.0677041550737705   
S0022                 -0.0340908693608665   -0.029627911605734    -0.0279284543116938  
S0023                 -0.0257528051690496   -0.28788668823009     0.0619227128675838   
S0024                 -0.0747916043158057   -0.349704147797641    0.0184393733529343   
S0025                 -0.0556752564591289   -0.506621540988291    0.0349443619970265   
S0026                 -0.0637951753330235   -0.656186383264213    0.0363868230845785   
S0027                 -0.0213935313687893   -0.648809312636995    -0.0519362594496288  
S0028                 0.220041857530956     0.928324065054424     -0.00474599996888821 
S0029                 0.223756481174773     0.935336408191668     0.0184379848983388   
S0030                 0.193322749755929     0.947147790375892     0.0337553283977268   
S0031                 0.170620919930838     0.95476687010661      0.0371119118292977   
S0032                 0.150983319967536     0.959407390050139     0.0407903789197991   
S0033                 0.13101505998535      0.960917590022713     0.0400693189637623   
S0034                 0.110872429993159     0.959059360010689     0.0328148079830297   
S0035                 0.0885833579902781    0.954709890015117     0.0275754559759319   
S0036                 0.0645206939959133    0.947703720006445     0.022197510989836    
S0037                 0.0398043920011996    0.938772079998301     0.0221914370028797   
S0038                 0.0398043920011996    0.938772079998301     0.0221914370028797   
S0039                 -0.00275146769554576  0.9456727499933       0.0326727440109068   
S0040                 -0.0385149339940174   0.950011669990944     0.0310826260146752   
S0041                 -0.0574657249946661   0.952392459991944     0.0202110990130692   
S0042                 -0.0644827039980411   0.953507899997093     0.0092919711048326   
S0043                 -0.0638649310017443   0.953300240002887     -0.000773433834472498
S0044                 -0.0557242560027829   0.951567590004443     -0.0110696220069615  
S0045                 -0.0474983860024298   0.949270370003899     -0.025222119006083   
S0046                 -0.033644106000538    0.947650730000984     -0.0517578760014206  
S0047                 0.00594225809970279   0.93941104000061      -0.0593909320008155  
S0048                 0.00594225809970279   0.93941104000061      -0.0593909320008155  
S0049                 0.0240649409973868    0.950859960004176     -0.0603023690065278  
S0050                 0.0430918479874703    0.959066030019446     -0.0593975520309995  
S0051                 0.0631280909834161    0.965046290025694     -0.0591820810410153  
S0052                 0.0857354329757718    0.970727980037461     -0.0636541400598731  
S0053                 0.108109249930685     0.969490950106875     -0.0565536771711152  
S0054                 0.131925549894171     0.966129540163086     -0.0499092012611982  
S0055                 0.156639519924525     0.95979583011636      -0.0415925611863057  
S0056                 0.191759359639505     0.953727960555122     -0.038857676889519   
S0057                 0.220041857530956     0.928324065054424     -0.00474599996888821 
S0058                 -0.0657192762069354   0.953621025117252     0.00440110095794657  
S0059                 -0.0659750480073414   0.935757640011445     0.00484896258182536  
S0060                 -0.0640604790057293   0.917617320008965     0.00535360678579311  
S0061                 -0.067835227004625    0.900905730007269     0.00681467868851185  
S0062                 -0.0752124410041317   0.88563865000651      0.0085773094897218   
S0063                 -0.0792393160039958   0.869777560006297     0.0103189179900607   
S0064                 -0.0896682290039794   0.855919600006271     0.0127015929900978   
S0065                 -0.0963954630024484   0.841131090003916     0.0152568629938768   
S0066                 -0.102857760002661    0.826497500004239     0.0180761159933534   
S0067                 -0.10608155932624     0.812052490050894     0.0202767275023619   
S0068                 -0.10608155932624     0.812052490050894     0.0202767275023619   
S0069                 -0.104271880004265    0.792219040006712     0.0189724079893936   
S0070                 -0.103249560002396    0.773443760003825     0.0178193669940211   
S0071                 -0.101837510000951    0.755727530001597     0.0166071059975888   
S0072                 -0.0994125600015901   0.739185930002581     0.0153638439960129   
S0073                 -0.0982315240023027   0.72362155000368      0.0142509659942491   
S0074                 -0.0965433490012641   0.709194840002073     0.0131778049968163   
S0075                 -0.0953923990021307   0.695785400003404     0.0121314089946765   
S0076                 -0.0943343790023543   0.68344897000375      0.0111046099941232   
S0077                 -0.0929836907404858   0.672225589650475     0.0101686751479763   
S0078                 0.068281628508326     0.364177164987252     0.00342962452049906  
S0079                 0.0597316140157443    0.36611273997583      0.0339308940388023   
S0080                 0.0387029910070102    0.365776149989277     0.0537104760172452   
S0081                 0.0176858470019908    0.364290149997005     0.0590716270048623   
S0082                 0.000536775220835777  0.363116529998784     0.0600574540020098   
S0083                 -0.0124628919989916   0.361761449998517     0.0540083050024398   
S0084                 -0.030126600998929    0.360957349998422     0.0509102940025915   
S0085                 -0.0622205059977265   0.360980989996571     0.0494701860055611   
S0086                 -0.0840324460020656   0.360115230003252     0.0316118489948532   
S0087                 -0.0849585310080382   0.357857200012449     0.01115250398012     
S0088                 -0.0849585310080382   0.357857200012449     0.01115250398012     
S0089                 -0.072277211012331    0.356875930019058     -0.00568352833047668 
S0090                 -0.0543072860056249   0.355919030008736     -0.0179406800139268  
S0091                 -0.0339410980033312   0.356070130005203     -0.0224784280082655  
S0092                 -0.0155954340033397   0.356724350005215     -0.0241984630082885  
S0093                 0.00129173799585825   0.357145460006451     -0.0267895420102676  
S0094                 0.0189171019947652    0.357714860008131     -0.0280419140129624  
S0095                 0.0381036179971252    0.358887370004499     -0.0259545300071403  
S0096                 0.0567311380099048    0.361064519984823     -0.0173042899756084  
S0097                 0.068281628508326     0.364177164987252     0.00342962452049907  
S0098                 0.0892226588741916    0.10481416873853      0.0717663313404142   
S0099                 0.0742507059960022    0.0951705350061622    0.0645721999901098   
S0100                 0.059500608995706     0.0896862890066171    0.0484657999893833   
S0101                 0.044436126996962     0.0873313620046829    0.0343575029924885   
S0102                 0.0299144829994246    0.0840227600008903    0.028883771998557    
S0103                 0.0158415550015976    0.0810965899975457    0.0283594820039161   
S0104                 0.00194331140402823   0.0797559769938022    0.0309115390099154   
S0105                 -0.0115389649956755   0.0793673019933475    0.0381522180106458   
S0106                 -0.0247900369969068   0.0807475299952492    0.049353614007632    
S0107                 -0.0393454481406991   0.0855720587700354    0.0549114983929341   
S0108                 -0.0393454481406991   0.0855720587700354    0.0549114983929341   
S0109                 -0.0573405660031798   0.076686651004907     0.0539819229921427   
S0110                 -0.0720207990067845   0.0714244470104539    0.0462580509832241   
S0111                 -0.082578339005158    0.0688602630079506    0.0371377989872364   
S0112                 -0.0916621390014221   0.0663956030021997    0.0302713099964575   
S0113                 -0.100101500000054    0.0645128710000886    0.0232856199998364   
S0114                 -0.103126090000663    0.0665687470010314    0.0121331979983312   
S0115                 -0.108794730002198    0.0688457120033931    0.000424308634546255 
S0116                 -0.108093490006009    0.0754375830092459    -0.0151286330148424  
S0117                 -0.0970917272668795   0.0836713462452942    -0.0294339628358695  
S0118                 -0.0970917272668795   0.0836713462452942    -0.0294339628358694  
S0119                 -0.0899662669996719   0.0735715029994773    -0.0340292229991873  
S0120                 -0.0789691429986296   0.066245987997898     -0.0370432959966446  
S0121                 -0.0648209969989412   0.0644112529983822    -0.0357172559974197  
S0122                 -0.0551988369997579   0.065645075999642     -0.0376456009994362  
S0123                 -0.0483649450004139   0.0697065670006494    -0.0425222480010521  
S0124                 -0.0430700560002402   0.0771902870003815    -0.0494647360006249  
S0125                 -0.0388088790011558   0.0887847920017946    -0.0582862270028836  
S0126                 -0.0354566200024668   0.107053280003818     -0.0750416070061149  
S0127                 -0.0327954735159494   0.121722623985521     -0.0685991917508723  
S0128                 -0.0327954735159495   0.121722623985521     -0.0685991917508723  
S0129                 -0.0177779829991729   0.105383089998749     -0.06974798399799    
S0130                 0.0142996920021787    0.0762071389966563    -0.0194191729946513  
S0131                 0.0282218680024944    0.0671993349961647    -0.0197442449938698  
S0132                 0.0393086300004468    0.0623220619993179    -0.0227087609989205  
S0133                 0.0476718949974211    0.0632348730039782    -0.0310909710063881  
S0134                 0.0590400359939245    0.0703317520093631    -0.0402344580150127  
S0135                 0.0681857989931523    0.0848060400105523    -0.0569956820169217  
S0136                 0.0746485519935196    0.111025220009993     -0.0873409290160169  
S0137                 0.0905801373442477    0.125895071460697     -0.090924611803407   
S0138                 0.0905801373442477    0.125895071460697     -0.090924611803407   
S0139                 0.117636350014173     0.105638219978197     -0.0936494169650559  
S0140                 0.13380824000972      0.0829027819850471    -0.0807590189760342  
S0141                 0.142496450004638     0.0680032599928652    -0.0675009939885737  
S0142                 0.147977920002799     0.0601207279956944    -0.0530734059931051  
S0143                 0.149016450001565     0.0579713659975936    -0.0352835919961539  
S0144                 0.148701219997984     0.0612915870031024    -0.0123978150049843  
S0145                 0.142088410002793     0.0693611199956997    0.018611843006881    
S0146                 0.120971470004802     0.0827623679926105    0.0547599380118346   
S0147                 0.0892226588741916    0.10481416873853      0.0717663313404142   
S0148                 0.0747720575584295    -0.0244281275570736   0.111376427645788    
S0149                 0.0410776659901917    -0.0283405279849083   0.0936319459757827   
S0150                 0.0286135789967777    -0.0354128109950504   0.0625088659920337   
S0151                 0.00707029369993035   -0.0329322029999027   0.0521069129998095   
S0152                 -0.00373213649905531  -0.0326668920014634   0.0332930460023146   
S0153                 -0.00631157169950146  -0.0323980040007767   0.0102699830012116   
S0154                 0.0147557659992057    -0.0327162709987834   -0.0159769450019773  
S0155                 0.0340457779975243    -0.0319292469961937   -0.0422506590061279  
S0156                 0.0516558069945195    -0.0280573259915656   -0.0833687410135472  
S0157                 0.0944824246166362    -0.0268078495678253   -0.111758332026606   
S0158                 0.0944824246166362    -0.0268078495678254   -0.111758332026606   
S0159                 0.124409680004533     -0.0194150250069867   -0.0981687609888349  
S0160                 0.148055420003139     -0.0151351750048372   -0.0734312829922703  
S0161                 0.156852660004134     -0.0148297560063766   -0.0457358879898123  
S0162                 0.159033190000985     -0.0147230280015309   -0.0207677169975789  
S0163                 0.154577180002215     -0.0154160880034204   0.00368837780545886  
S0164                 0.148220900003442     -0.0147402530053111   0.0305314730084833   
S0165                 0.135720670005787     -0.013502106008918    0.0611875840142712   
S0166                 0.109797380005586     -0.0159854290086136   0.0900419350137698   
S0167                 0.0747720575584294    -0.0244281275570735   0.111376427645788    
S0168                 0.0747720575584295    -0.0244281275570736   0.111376427645788    
S0169                 0.0590652900058922    -0.0600438270090855   0.11818058001452     
S0170                 0.0500965300029599    -0.0950733050045707   0.120976130007286    
S0171                 0.0393534940032512    -0.123792690005021    0.124683150007996    
S0172                 0.0314190420024198    -0.150602610003745    0.125025940005951    
S0173                 0.0287522170010051    -0.175296750001565    0.122800960002461    
S0174                 0.0332729890021129    -0.196712490003275    0.117849470005199    
S0175                 0.0385653450021089    -0.214363130003274    0.109532700005186    
S0176                 0.0427705500025269    -0.229990120003921    0.0990996290062182   
S0177                 0.048742341628659     -0.246911856391355    0.0913765907245673   
S0178                 -0.0202850449502075   -0.640170628084424    0.0427256180220112   
S0179                 -0.020596373997045    -0.641403500004619    0.0281728170072703   
S0180                 -0.0175712289981827   -0.647440970002868    0.0127858530044559   
S0181                 0.00108799340016263   -0.653991100000314    -0.000653978439633934
S0182                 0.00840836109879919   -0.658463599998211    -0.0131853420030041  
S0183                 0.0109557409977025    -0.662767529996528    -0.025091780005714   
S0184                 0.00848523619833394   -0.667337829997498    -0.0365573210041465  
S0185                 0.00105110789865307   -0.671879589997988    -0.0474224760033602  
S0186                 0.000309862659453493  -0.675350189999226    -0.0564809550013892  
S0187                 -0.00348818195524847  -0.679387208688196    -0.0651108193844496  
S0188                 -0.00348818195524847  -0.679387208688196    -0.0651108193844496  
S0189                 0.00458002599840271   -0.684714669997605    -0.0766133000039832  
S0190                 0.0259263809989054    -0.688909949998376    -0.0797098580027394  
S0191                 0.0418342170006451    -0.691667970001057    -0.0816788819984438  
S0192                 0.0569806360030017    -0.693105220004675    -0.0808957289926357  
S0193                 0.0717967530023158    -0.693902130003628    -0.0792680009943275  
S0194                 0.0870101970023923    -0.693705140003744    -0.0751780939941412  
S0195                 0.102935480006943     -0.692527950010744    -0.068288795982913   
S0196                 0.119079410010464     -0.689868090016165    -0.0573206279742215  
S0197                 0.129148325090848     -0.683597559663471    -0.0418590894039587  
S0198                 0.129148325090848     -0.683597559663471    -0.0418590894039588  
S0199                 0.119505200006668     -0.690935130010318    -0.017770507983589   
S0200                 0.101814050004796     -0.691163540007445    0.000771377941789657 
S0201                 0.0872147680005844    -0.69143718000096     0.0170297680013966   
S0202                 0.0713356060013099    -0.688594820002077    0.0292333830031861   
S0203                 0.0553019870000484    -0.684940040000136    0.039918095000079    
S0204                 0.0375431029990527    -0.678449389998606    0.0473781529976163   
S0205                 0.0127271789977786    -0.671214159996647    0.0598884969944829   
S0206                 -0.01774332500219     -0.651423449996702    0.0589047889945752   
S0207                 -0.0202850449502075   -0.640170628084424    0.0427256180220112   
S0208                 -0.0264393565937566   -0.0688479341870511   0.0677041489280619   
S0209                 -0.0363091994605259   -0.0631496215219003   0.0678182456183785   
S0210                 -0.0496471619878738   -0.0597236778773699   0.0603275180201202   
S0211                 -0.0573850011588845   -0.0573086431036081   0.0492698549101248   
S0212                 -0.0609687846638301   -0.0537141716178163   0.0383341152984395   
S0213                 -0.0625257218827001   -0.0495167990126223   0.0275129732143096   
S0214                 -0.0624006793820212   -0.0449278187895452   0.0155219880739705   
S0215                 -0.0594583856157998   -0.0393496835094129   0.00156631693918148  
S0216                 -0.0507198416946872   -0.0328639685878836   -0.0144398848091307  
S0217                 -0.0340908826684344   -0.0296278945279464   -0.0279284743509467  
S0218                 -0.0340908826684344   -0.0296278945279464   -0.0279284743509467  
S0219                 -0.0273043220510169   -0.024133620620493    -0.0204273697732342  
S0220                 -0.0224475301770998   -0.0254892034365863   -0.00561173091475158 
S0221                 -0.0239430557288495   -0.0328587660808086   0.00967402272811944  
S0222                 -0.0247382943978614   -0.0396637216485995   0.0219850638915549   
S0223                 -0.0242871889853627   -0.0457130445164616   0.0327525097804038   
S0224                 -0.0233715049310386   -0.0514910833306102   0.0426615235846082   
S0225                 -0.0223235926893497   -0.0571351296117041   0.0525888797029898   
S0226                 -0.0227547152393572   -0.0627210567430142   0.062276296544415    
S0227                 -0.0264393565937566   -0.0688479341870511   0.0677041489280619   
S0228                 -0.0264393565937566   -0.0688479341870511   0.0677041489280619   
S0229                 -0.0211124899993168   -0.0933912400010727   0.0694818940016692   
S0230                 -0.014061358999936    -0.115397190000116    0.069682665000137    
S0231                 -0.0118614280004994   -0.131632859999246    0.0830251129987454   
S0232                 -0.00948244990047807  -0.155174299999282    0.0823380649987983   
S0233                 -0.0105850700007193   -0.179130879998914    0.0848984269982091   
S0234                 -0.0109692430007375   -0.204471039998892    0.0791569799981628   
S0235                 -0.0134026890002589   -0.230159359999633    0.0712691919993479   
S0236                 -0.019444458000042    -0.258979949999972    0.0701579379998812   
S0237                 -0.0257528048285203   -0.287886671773715    0.0619226811383662   
S0238                 -0.0264393460028681   -0.0688479169955746   0.0677041629928941   
S0239                 -0.0295614530037015   -0.0956112519943155   0.069355837990847    
S0240                 -0.0365129490034331   -0.128498319994734    0.0658920929915093   
S0241                 -0.0397492980027471   -0.162562969995791    0.0565200039931963   
S0242                 -0.0437974410030132   -0.194215879995389    0.050203464992546    
S0243                 -0.0488598310028689   -0.225448919995616    0.0444735469929014   
S0244                 -0.054869615003396    -0.256600289994808    0.0386888789915997   
S0245                 -0.0617263540029275   -0.287706139995529    0.0325287989927541   
S0246                 -0.0717237070037081   -0.318665709994333    0.0259475149908275   
S0247                 -0.0747916086996638   -0.34970415217862     0.0184393766088387   
S0248                 -0.0556752535454552   -0.50662153900477     0.0349443789915834   
S0249                 -0.0584382230011658   -0.521810049998263    0.0331162769971013   
S0250                 -0.0603661910009906   -0.537329969998536    0.0304842159975226   
S0251                 -0.0619783740008962   -0.553241429998687    0.0288887769977538   
S0252                 -0.0633441510008344   -0.569489179998777    0.0285386439979094   
S0253                 -0.064358100000877    -0.586095089998711    0.0290812869977899   
S0254                 -0.0651921180003245   -0.603099699999554    0.0311434079991401   
S0255                 -0.0654587449987353   -0.62058890000201     0.0334259350030691   
S0256                 -0.0647493449986455   -0.638267220002141    0.034310568003282    
S0257                 -0.0637951702243374   -0.656186385575588    0.0363868273001354   
S0258                 -0.0637951702243374   -0.656186385575588    0.0363868273001354   
S0259                 -0.0779830810048837   -0.658867479992533    0.0263148169878749   
S0260                 -0.0864351990048987   -0.659601269992525    0.0120370139878702   
S0261                 -0.0865528290079051   -0.658777419987895    -0.00127936761955121 
S0262                 -0.0842128320093887   -0.658073719985612    -0.0119811900232109  
S0263                 -0.0802189480096841   -0.657422899985159    -0.0220622050239389  
S0264                 -0.0720577840079149   -0.656214769987882    -0.0315183070195771  
S0265                 -0.0602324460035998   -0.654674289994524    -0.0413931570089337  
S0266                 -0.0428136810038561   -0.652477029994128    -0.0509144330095664  
S0267                 -0.0213935313157954   -0.648809308681308    -0.0519362477757166  
S0268                 -0.0213935313157954   -0.648809308681308    -0.0519362477757166  
S0269                 -0.00915023870017514  -0.6547936199998      -0.0459304190004764  
S0270                 -0.00542143729918028  -0.658021030001331    -0.0216990059980199  
S0271                 -0.0185662209989439   -0.660491700001688    -0.00441799779743818 
S0272                 -0.0258572399984925   -0.662320260002392    0.0064367978036833   
S0273                 -0.0326707029980153   -0.663109720003118    0.0146175930048508   
S0274                 -0.0390690829976449   -0.662825820003693    0.0217046070057661   
S0275                 -0.0459060629979614   -0.661531690003199    0.0279339140049813   
S0276                 -0.0538867039998349   -0.659412500000311    0.033622537000351    
S0277                 -0.0637951702243375   -0.656186385575588    0.0363868273001355   
```
