## Appendix S1 revised for "Evolution of hind limb morphology of Titanosauriformes (Dinosauria, Sauropoda) analyzed via 3D Geometric Morphometrics reveals wide-gauge posture as an exaptation for gigantism": Hindlimb_Atlas.obj (part 1 of 33)

```
# Created Using David F. Wiley's OBJ Interface
g default
v 0.0517020 -0.1009880 0.0193980
v 0.0518050 -0.0981650 0.0189600
v 0.0523410 -0.0995940 0.0212610
v 0.0527190 -0.0993750 0.0230480
v 0.0526310 -0.0973630 0.0246470
v 0.0531830 -0.0979740 0.0272650
v 0.0532440 -0.0999340 0.0256150
v 0.0531920 -0.1007530 0.0251470
v 0.0511230 -0.0990390 0.0170270
v 0.0531400 -0.1027080 0.0261430
v 0.0530850 -0.1017230 0.0249330
v 0.0523820 -0.1030910 0.0225420
v 0.0535140 -0.0998030 0.0283080
v 0.0535180 -0.1011400 0.0283200
v 0.0512780 -0.0964380 0.0173650
v 0.0519260 -0.0966890 0.0198780
v 0.0535600 -0.1009060 0.0321840
v 0.0534400 -0.1027430 0.0308400
v 0.0504670 -0.0945180 0.0154330
v 0.0505170 -0.0961560 0.0151310
v 0.0489990 -0.0943250 0.0114020
v 0.0493880 -0.0958920 0.0122250
v 0.0522830 -0.0959470 0.0239530
v 0.0515940 -0.0918650 0.0267340
v 0.0503080 -0.0975240 0.0146240
v 0.0494720 -0.0985700 0.0128360
v 0.0517870 -0.1047900 0.0214300
v 0.0504550 -0.0999220 0.0155820
v 0.0526730 -0.0949320 0.0282570
v 0.0512570 -0.1041340 0.0195600
v 0.0498450 -0.1006330 0.0144200
v 0.0524170 -0.1047000 0.0238290
v 0.0521680 -0.1061110 0.0250660
v 0.0512260 -0.0944350 0.0181830
v 0.0512880 -0.0928350 0.0198830
v 0.0502170 -0.0923780 0.0160830
v 0.0510400 -0.0917190 0.0203480
v 0.0529120 -0.0945770 0.0298630
v 0.0533830 -0.0980520 0.0292950
v 0.0533490 -0.1031270 0.0292600
v 0.0535560 -0.0993010 0.0323080
v 0.0498550 -0.0930780 0.0143170
v 0.0518820 -0.1059460 0.0228850
v 0.0529610 -0.1047400 0.0284390
v 0.0516750 -0.0931580 0.0215640
v 0.0514750 -0.0918230 0.0230360
v 0.0518220 -0.0933640 0.0225760
v 0.0498220 -0.1041470 0.0165000
v 0.0509140 -0.1049220 0.0191740
v 0.0502230 -0.1060610 0.0187160
v 0.0484670 -0.0983770 0.0107090
v 0.0488090 -0.1005190 0.0123540
v 0.0510430 -0.1064480 0.0208370
v 0.0531110 -0.0953560 0.0308630
v 0.0528580 -0.0937140 0.0319760
v 0.0475700 -0.0953440 0.0082210
v 0.0484140 -0.0956060 0.0100060
v 0.0506630 -0.0907340 0.0207260
v 0.0510020 -0.0907700 0.0228170
v 0.0512330 -0.1071070 0.0222950
v 0.0485980 -0.0929940 0.0108830
v 0.0495660 -0.0917270 0.0146750
v 0.0514770 -0.1073240 0.0241890
v 0.0478500 -0.0934000 0.0087570
v 0.0515930 -0.0921880 0.0252280
v 0.0526480 -0.1058840 0.0294160
v 0.0521240 -0.1070510 0.0286470
v 0.0491370 -0.0906410 0.0149290
v 0.0499590 -0.0914730 0.0162210
v 0.0519830 -0.0929280 0.0277770
v 0.0524170 -0.0922490 0.0307920
v 0.0532350 -0.1026790 0.0334420
v 0.0532410 -0.1038620 0.0302170
v 0.0530930 -0.1040810 0.0318300
v 0.0525270 -0.1060080 0.0318940
v 0.0534030 -0.1000170 0.0341220
v 0.0532670 -0.1014630 0.0343590
v 0.0526860 -0.0928950 0.0318960
v 0.0495420 -0.0901680 0.0172500
v 0.0533740 -0.0975280 0.0325190
v 0.0532050 -0.0979260 0.0344410
v 0.0486530 -0.1045110 0.0146640
v 0.0472190 -0.1001150 0.0094430
v 0.0473550 -0.0973540 0.0084330
v 0.0465200 -0.0919440 0.0062770
v 0.0464740 -0.0933790 0.0057040
v 0.0488930 -0.1070160 0.0171630
v 0.0529540 -0.0986550 0.0361290
v 0.0530130 -0.1001530 0.0360990
v 0.0481080 -0.1023050 0.0122220
v 0.0528170 -0.1031410 0.0350540
v 0.0468200 -0.0911610 0.0079060
v 0.0516440 -0.0909150 0.0293450
v 0.0497140 -0.1079350 0.0195880
v 0.0499230 -0.1088180 0.0211580
v 0.0509940 -0.1088180 0.0270980
v 0.0503130 -0.1087490 0.0223150
v 0.0525280 -0.1051560 0.0338330
v 0.0519850 -0.1075520 0.0301190
v 0.0521400 -0.1070960 0.0317580
v 0.0489990 -0.0885890 0.0190580
v 0.0502210 -0.0889460 0.0245660
v 0.0511050 -0.0900230 0.0278970
v 0.0521910 -0.0916770 0.0333450
v 0.0522740 -0.0921030 0.0358290
v 0.0527620 -0.0942910 0.0346730
v 0.0454230 -0.0918070 0.0042320
v 0.0448390 -0.0901560 0.0040320
v 0.0450910 -0.0927400 0.0034740
v 0.0440170 -0.0933440 0.0017150
v 0.0457490 -0.0947500 0.0046910
v 0.0468460 -0.1042350 0.0115020
v 0.0523390 -0.1049520 0.0349470
v 0.0523460 -0.1017150 0.0377910
v 0.0491590 -0.1110720 0.0236380
v 0.0506000 -0.0892600 0.0275340
v 0.0515610 -0.0905840 0.0327960
v 0.0517590 -0.0906270 0.0357700
v 0.0521310 -0.0922500 0.0377320
v 0.0524670 -0.0951550 0.0367990
v 0.0480060 -0.0882200 0.0159410
v 0.0489480 -0.0875700 0.0222550
v 0.0494930 -0.0879420 0.0237900
v 0.0511130 -0.1091530 0.0300370
v 0.0479890 -0.0893090 0.0138600
v 0.0466540 -0.0895070 0.0099700
v 0.0451640 -0.0997280 0.0056240
v 0.0459390 -0.1031950 0.0092910
v 0.0451810 -0.1015680 0.0066930
v 0.0481650 -0.1086700 0.0175110
v 0.0512260 -0.1088390 0.0324710
v 0.0482060 -0.1100170 0.0191130
v 0.0514140 -0.1072860 0.0354820
v 0.0515430 -0.1078640 0.0340450
v 0.0484630 -0.1107750 0.0206620
v 0.0469540 -0.1068280 0.0138060
v 0.0488300 -0.1111320 0.0223720
v 0.0488170 -0.0868530 0.0259560
v 0.0491920 -0.0876630 0.0292650
v 0.0521240 -0.1009120 0.0389250
v 0.0522110 -0.0993840 0.0388610
v 0.0514000 -0.1050240 0.0380870
v 0.0465470 -0.0877100 0.0132260
v 0.0475060 -0.0874670 0.0164240
v 0.0446600 -0.0890030 0.0046810
v 0.0449070 -0.0971430 0.0041430
v 0.0461250 -0.0882800 0.0107910
v 0.0499320 -0.0885960 0.0312700
v 0.0507810 -0.0893450 0.0337670
v 0.0510450 -0.0892770 0.0358180
v 0.0484520 -0.0873550 0.0208310
v 0.0520340 -0.0937420 0.0389100
v 0.0520250 -0.0963890 0.0389170
v 0.0433820 -0.0899200 0.0011880
v 0.0434510 -0.0872040 0.0033960
v 0.0439860 -0.0875510 0.0048250
v 0.0439100 -0.0947420 0.0018660
v 0.0429240 -0.0976370 0.0012960
v 0.0455030 -0.1105030 0.0150560
v 0.0472780 -0.1127530 0.0211730
v 0.0444690 -0.1049870 0.0081050
v 0.0499960 -0.1109130 0.0319410
v 0.0499290 -0.1111000 0.0306760
v 0.0503970 -0.1099310 0.0338890
v 0.0506700 -0.1083270 0.0365180
v 0.0489300 -0.1121350 0.0263860
v 0.0513660 -0.1037020 0.0397780
v 0.0513890 -0.0994340 0.0412500
v 0.0446840 -0.0878630 0.0070280
v 0.0454070 -0.0868200 0.0123440
v 0.0468310 -0.0867970 0.0165380
v 0.0513620 -0.0897900 0.0386540
v 0.0518170 -0.0908320 0.0382450
v 0.0515660 -0.0907510 0.0399030
v 0.0516300 -0.0927200 0.0409370
v 0.0469000 -0.0860860 0.0198160
v 0.0482000 -0.0861060 0.0246660
v 0.0436650 -0.1001470 0.0034800
v 0.0515930 -0.0960240 0.0409080
v 0.0449520 -0.1090960 0.0127090
v 0.0486170 -0.1128850 0.0280920
v 0.0455100 -0.1120640 0.0168800
v 0.0461070 -0.1136290 0.0199020
v 0.0439890 -0.1016090 0.0046250
v 0.0499590 -0.1102410 0.0350940
v 0.0510320 -0.1032370 0.0411440
v 0.0438700 -0.1026980 0.0051400
v 0.0430800 -0.0878790 0.0015770
v 0.0417870 -0.0882590 -0.0020880
v 0.0425540 -0.0906720 -0.0007600
v 0.0456130 -0.0856000 0.0178510
v 0.0446990 -0.1070920 0.0101950
v 0.0423550 -0.0925670 -0.0010830
v 0.0425960 -0.0945790 -0.0003230
v 0.0462620 -0.0840460 0.0234030
v 0.0467740 -0.0840510 0.0254450
v 0.0498810 -0.0876170 0.0361570
v 0.0436510 -0.0865310 0.0065340
v 0.0496890 -0.0872850 0.0369960
v 0.0436820 -0.0857810 0.0093820
v 0.0505220 -0.0887100 0.0403900
v 0.0507450 -0.0895150 0.0418100
v 0.0511540 -0.0910370 0.0421000
v 0.0468620 -0.1152520 0.0258470
v 0.0423000 -0.1026930 0.0028720
v 0.0424430 -0.1003180 0.0018720
v 0.0479730 -0.1137160 0.0318590
v 0.0418340 -0.0962040 -0.0008170
v 0.0423380 -0.0860860 0.0012810
v 0.0415840 -0.0872560 -0.0021930
v 0.0425920 -0.1037250 0.0039790
v 0.0457550 -0.0847370 0.0204520
v 0.0420290 -0.0845480 0.0029410
v 0.0510510 -0.0997840 0.0423400
v 0.0471990 -0.0844120 0.0272470
v 0.0424070 -0.0847340 0.0054200
v 0.0504670 -0.1051900 0.0413480
v 0.0439070 -0.1071440 0.0089170
v 0.0478970 -0.0858160 0.0299200
v 0.0415020 -0.0889990 -0.0027580
v 0.0442140 -0.0855590 0.0127210
v 0.0440040 -0.0850030 0.0150400
v 0.0459910 -0.1152140 0.0220140
v 0.0471790 -0.1141610 0.0238250
v 0.0409090 -0.0908600 -0.0032440
v 0.0476240 -0.0854140 0.0345550
v 0.0479800 -0.0860590 0.0327840
v 0.0481410 -0.0857380 0.0363780
v 0.0510070 -0.0924690 0.0443410
v 0.0467580 -0.0837950 0.0296970
v 0.0512330 -0.0942260 0.0439520
v 0.0418230 -0.0936380 -0.0016110
v 0.0501880 -0.1068670 0.0403500
v 0.0512190 -0.0959610 0.0437560
v 0.0409590 -0.0834590 -0.0000940
v 0.0505640 -0.0906780 0.0446570
v 0.0398640 -0.0876640 -0.0059070
v 0.0397390 -0.0862560 -0.0063520
v 0.0405360 -0.0880280 -0.0045970
v 0.0425710 -0.0839240 0.0114990
v 0.0410350 -0.0830380 0.0022640
v 0.0508990 -0.0945290 0.0455240
v 0.0403190 -0.0855180 -0.0044470
v 0.0445120 -0.0848480 0.0173500
v 0.0506980 -0.0984910 0.0445220
v 0.0504820 -0.1005930 0.0435420
v 0.0486920 -0.0861760 0.0422790
v 0.0407710 -0.0836660 -0.0012210
v 0.0508780 -0.0962890 0.0452950
v 0.0494310 -0.0874230 0.0430880
v 0.0424790 -0.1059680 0.0058460
v 0.0444810 -0.0827920 0.0214450
v 0.0498490 -0.0883090 0.0436490
v 0.0497720 -0.1086910 0.0393220
v 0.0490010 -0.1104600 0.0384740
v 0.0438260 -0.1089620 0.0104830
v 0.0397420 -0.0919380 -0.0042960
v 0.0408520 -0.0954860 -0.0021980
v 0.0501310 -0.1024140 0.0432650
v 0.0407470 -0.0972590 -0.0015560
v 0.0502810 -0.1041340 0.0424000
v 0.0411560 -0.1024390 0.0013770
v 0.0412540 -0.0831440 0.0072420
v 0.0403710 -0.1000530 -0.0005230
v 0.0479780 -0.1134790 0.0339860
v 0.0502350 -0.0910840 0.0461690
v 0.0495530 -0.0894090 0.0466460
v 0.0468100 -0.0842180 0.0331100
v 0.0502950 -0.0921370 0.0466340
v 0.0382380 -0.0857900 -0.0086630
v 0.0383330 -0.0849350 -0.0086090
v 0.0390570 -0.0846280 -0.0071910
v 0.0483830 -0.1123220 0.0360670
v 0.0385040 -0.0866900 -0.0079820
v 0.0388390 -0.0834320 -0.0068490
v 0.0504210 -0.0942040 0.0469150
v 0.0503160 -0.0954150 0.0470850
v 0.0480320 -0.0854370 0.0377580
v 0.0409810 -0.1043180 0.0022830
v 0.0392660 -0.0881980 -0.0064520
v 0.0487720 -0.0862380 0.0393680
v 0.0494840 -0.1087260 0.0401600
v 0.0504950 -0.0967590 0.0462850
v 0.0503240 -0.0982030 0.0459750
v 0.0493250 -0.1080260 0.0412180
v 0.0443210 -0.0842990 0.0183240
v 0.0387620 -0.0825000 -0.0055870
v 0.0395750 -0.0823430 -0.0027990
v 0.0429130 -0.1115580 0.0117600
v 0.0433240 -0.1131590 0.0142500
v 0.0406960 -0.0825650 0.0039690
v 0.0445300 -0.0813310 0.0251680
v 0.0402090 -0.0821740 -0.0001110
v 0.0458980 -0.1168220 0.0276710
v 0.0449890 -0.0813430 0.0277390
v 0.0496070 -0.1062730 0.0421660
v 0.0419270 -0.1088200 0.0077300
v 0.0424510 -0.1100950 0.0094800
v 0.0387290 -0.0895910 -0.0062330
v 0.0446890 -0.1141320 0.0178860
v 0.0439380 -0.1167740 0.0192190
v 0.0397640 -0.0959550 -0.0030240
v 0.0493620 -0.0880850 0.0454290
v 0.0380330 -0.0827800 -0.0084750
v 0.0370820 -0.0832270 -0.0106960
v 0.0466200 -0.1152290 0.0328350
v 0.0377490 -0.0809250 -0.0063100
v 0.0475620 -0.1136020 0.0354220
v 0.0398730 -0.1037590 0.0007950
v 0.0386340 -0.1017850 -0.0011480
v 0.0391140 -0.0809420 -0.0006460
v 0.0398340 -0.0814960 0.0012150
v 0.0454310 -0.0817590 0.0328400
v 0.0497380 -0.0938520 0.0483490
v 0.0399600 -0.1058250 0.0023880
v 0.0494920 -0.0980370 0.0478670
v 0.0496120 -0.0999170 0.0463640
v 0.0483690 -0.1100490 0.0408660
v 0.0429940 -0.0839410 0.0149380
v 0.0395910 -0.0813460 0.0052720
v 0.0432350 -0.0839120 0.0162500
v 0.0409990 -0.1070820 0.0050360
v 0.0454630 -0.1169650 0.0238830
v 0.0492660 -0.1021530 0.0450050
v 0.0433990 -0.0834180 0.0178540
v 0.0456260 -0.1172010 0.0257290
v 0.0383170 -0.0911520 -0.0059020
v 0.0491920 -0.1045640 0.0437300
v 0.0462130 -0.1162240 0.0302170
v 0.0365920 -0.0821710 -0.0111850
v 0.0362720 -0.0824310 -0.0118240
v 0.0366420 -0.0837870 -0.0114650
v 0.0366460 -0.0848680 -0.0111320
v 0.0369410 -0.0859870 -0.0101640
v 0.0371840 -0.0814880 -0.0093730
v 0.0365570 -0.0803390 -0.0093270
v 0.0363550 -0.0879450 -0.0093550
v 0.0414620 -0.1130810 0.0108980
v 0.0480650 -0.1114080 0.0393230
v 0.0483960 -0.1083750 0.0423250
v 0.0476290 -0.1057620 0.0450410
v 0.0457060 -0.1147480 0.0384500
v 0.0424430 -0.1160070 0.0159510
v 0.0438330 -0.1178310 0.0205290
v 0.0442400 -0.1189880 0.0245850
v 0.0455270 -0.0818450 0.0310070
v 0.0487220 -0.0877950 0.0470960
v 0.0488400 -0.0903980 0.0493600
v 0.0469320 -0.0841380 0.0374730
v 0.0495610 -0.0958830 0.0485150
v 0.0468180 -0.0842120 0.0406820
v 0.0479980 -0.0853620 0.0427300
v 0.0483140 -0.0858550 0.0436810
v 0.0482600 -0.0863720 0.0457850
v 0.0407000 -0.0818260 0.0091940
v 0.0416880 -0.0824690 0.0121710
v 0.0423950 -0.0826220 0.0164280
v 0.0421910 -0.0806880 0.0196230
v 0.0429950 -0.0810580 0.0213540
v 0.0432180 -0.0806270 0.0230750
v 0.0393490 -0.0809730 0.0016910
v 0.0395170 -0.0810020 0.0066660
v 0.0352540 -0.0908980 -0.0086080
v 0.0356310 -0.0804800 -0.0114930
v 0.0474010 -0.0862130 0.0482690
v 0.0435950 -0.0801220 0.0259980
v 0.0440000 -0.0802080 0.0274660
v 0.0413890 -0.1149360 0.0128530
v 0.0348490 -0.0943920 -0.0076980
v 0.0357140 -0.0923790 -0.0076900
v 0.0373640 -0.0968190 -0.0046440
v 0.0375940 -0.1005020 -0.0027110
v 0.0407980 -0.0807540 0.0129180
v 0.0352680 -0.0827670 -0.0131290
v 0.0342450 -0.0834470 -0.0143270
v 0.0477210 -0.1102690 0.0415500
v 0.0370350 -0.0794530 -0.0046730
v 0.0374920 -0.0793320 -0.0006950
v 0.0488020 -0.0946550 0.0500090
v 0.0480360 -0.0931670 0.0513580
v 0.0443290 -0.0803670 0.0298010
v 0.0413410 -0.0805220 0.0172870
v 0.0386340 -0.1055080 0.0009160
v 0.0486160 -0.0979580 0.0493880
v 0.0480660 -0.1040380 0.0457460
v 0.0378300 -0.0795640 0.0019390
v 0.0359250 -0.0788890 -0.0083670
v 0.0394580 -0.1076500 0.0038120
v 0.0429960 -0.1179020 0.0187850
v 0.0483990 -0.0997850 0.0487610
v 0.0397850 -0.1100400 0.0063900
v 0.0464270 -0.1133180 0.0394400
v 0.0460210 -0.0827790 0.0366170
v 0.0359850 -0.0896210 -0.0085980
v 0.0397430 -0.1145960 0.0099680
v 0.0428670 -0.1212630 0.0261150
v 0.0461580 -0.0832180 0.0392660
v 0.0388630 -0.0794500 0.0090860
v 0.0341890 -0.0813970 -0.0140410
v 0.0341780 -0.0797980 -0.0132300
v 0.0443830 -0.1169990 0.0366550
v 0.0431990 -0.0794720 0.0275200
v 0.0397590 -0.0798080 0.0112680
v 0.0448940 -0.1175030 0.0331080
v 0.0353640 -0.0788810 -0.0099260
v 0.0443500 -0.1187230 0.0312390
v 0.0403290 -0.0797010 0.0147220
v 0.0365080 -0.1045890 -0.0013790
v 0.0335840 -0.0845630 -0.0147790
v 0.0346100 -0.0860850 -0.0126880
v 0.0382250 -0.1066320 0.0015260
v 0.0445780 -0.0806620 0.0329470
v 0.0420680 -0.0796550 0.0225750
v 0.0461520 -0.1092400 0.0441410
v 0.0412250 -0.1185740 0.0166550
v 0.0383290 -0.1092000 0.0043030
v 0.0449870 -0.0810890 0.0353400
v 0.0413540 -0.1209600 0.0201250
v 0.0391090 -0.1129560 0.0078260
v 0.0457660 -0.0831260 0.0412600
v 0.0475160 -0.0870300 0.0493710
v 0.0479500 -0.0883180 0.0497890
v 0.0463650 -0.0839840 0.0443550
v 0.0472460 -0.0893580 0.0518910
v 0.0470830 -0.0852250 0.0469320
v 0.0475210 -0.0907510 0.0520490
v 0.0481490 -0.0968220 0.0504400
v 0.0430050 -0.1211210 0.0288270
v 0.0430030 -0.0791550 0.0316790
v 0.0418070 -0.0784600 0.0277830
v 0.0410790 -0.0780900 0.0258770
v 0.0339680 -0.0887010 -0.0112220
v 0.0375750 -0.0790270 0.0060880
v 0.0348870 -0.1000080 -0.0050580
v 0.0334170 -0.0786030 -0.0134580
v 0.0471660 -0.1046280 0.0466080
v 0.0473420 -0.1030080 0.0479100
v 0.0336740 -0.0778650 -0.0117880
v 0.0346320 -0.0775010 -0.0088920
v 0.0442610 -0.0802380 0.0355370
v 0.0389340 -0.1173210 0.0118920
v 0.0455670 -0.1120730 0.0420600
v 0.0445170 -0.0805900 0.0364740
v 0.0406280 -0.0793530 0.0182430
v 0.0407930 -0.1204310 0.0183200
v 0.0362390 -0.0785690 -0.0048980
v 0.0352080 -0.0773720 -0.0029860
v 0.0458860 -0.1131280 0.0405440
v 0.0422490 -0.1207840 0.0219590
v 0.0409780 -0.0789330 0.0212350
v 0.0349930 -0.0774030 -0.0069610
v 0.0380970 -0.1110630 0.0057000
v 0.0473580 -0.0944210 0.0522490
v 0.0476350 -0.0996900 0.0499540
v 0.0459240 -0.0862200 0.0520120
v 0.0464910 -0.0873200 0.0519260
v 0.0352720 -0.0973700 -0.0060130
v 0.0440390 -0.1180870 0.0350490
v 0.0334770 -0.0902800 -0.0107110
v 0.0321810 -0.0816120 -0.0166310
v 0.0308740 -0.0830270 -0.0182170
v 0.0344380 -0.1038370 -0.0034800
v 0.0428730 -0.0795780 0.0414550
v 0.0461740 -0.0986460 0.0523660
v 0.0355850 -0.1067280 -0.0005010
v 0.0422460 -0.1223170 0.0274560
v 0.0452190 -0.0828550 0.0458270
v 0.0352560 -0.0772370 -0.0007000
v 0.0364580 -0.0781720 0.0034940
v 0.0404500 -0.1225770 0.0209310
v 0.0452750 -0.0834310 0.0476970
v 0.0359140 -0.0775320 0.0050850
v 0.0380290 -0.0784900 0.0094300
v 0.0380940 -0.1153940 0.0088520
v 0.0465040 -0.1020350 0.0498780
v 0.0411870 -0.1228880 0.0238370
v 0.0412180 -0.1233940 0.0257690
v 0.0430290 -0.1200430 0.0343640
v 0.0389690 -0.0785240 0.0133230
v 0.0395860 -0.0780920 0.0196760
v 0.0382930 -0.1163970 0.0099330
v 0.0328870 -0.0766960 -0.0113470
v 0.0450540 -0.1053200 0.0484540
v 0.0460280 -0.1033390 0.0494040
v 0.0458270 -0.0889490 0.0546980
v 0.0322570 -0.0785300 -0.0153110
v 0.0456480 -0.0908110 0.0555720
v 0.0447020 -0.1075390 0.0470680
v 0.0332550 -0.0758450 -0.0076890
v 0.0410660 -0.0777890 0.0304820
v 0.0391260 -0.1191190 0.0142340
v 0.0337120 -0.0760470 -0.0062380
v 0.0360230 -0.0771540 0.0077280
v 0.0458570 -0.0970660 0.0534610
v 0.0430210 -0.1170300 0.0400660
v 0.0318340 -0.0858850 -0.0160550
v 0.0319030 -0.0766170 -0.0139260
v 0.0317420 -0.0772030 -0.0151170
v 0.0320170 -0.0888860 -0.0133400
v 0.0443210 -0.1012130 0.0530490
v 0.0389820 -0.0764970 0.0243580
v 0.0431400 -0.1203360 0.0328400
v 0.0350400 -0.1086890 0.0008890
v 0.0338530 -0.0913610 -0.0097480
v 0.0331650 -0.0932400 -0.0097220
v 0.0419050 -0.0780340 0.0336880
v 0.0354370 -0.1112590 0.0041330
v 0.0422440 -0.0782210 0.0362260
v 0.0378300 -0.1141470 0.0076170
v 0.0428140 -0.0789510 0.0383200
v 0.0438850 -0.0810760 0.0431660
v 0.0434320 -0.0807330 0.0455540
v 0.0459650 -0.0854360 0.0505630
v 0.0299070 -0.0765610 -0.0176890
v 0.0307930 -0.0783360 -0.0173590
v 0.0327680 -0.0991590 -0.0071870
v 0.0426780 -0.1182960 0.0386680
v 0.0360390 -0.1197740 0.0110350
v 0.0442780 -0.1129050 0.0427990
v 0.0306430 -0.0812430 -0.0184540
v 0.0299120 -0.0849200 -0.0187130
v 0.0398780 -0.1252070 0.0263710
v 0.0340190 -0.0760630 0.0026020
v 0.0312440 -0.0871330 -0.0158250
v 0.0417390 -0.1229490 0.0283100
v 0.0317090 -0.0899770 -0.0128480
v 0.0422890 -0.1215790 0.0326760
v 0.0318420 -0.0755410 -0.0111140
v 0.0364030 -0.1154850 0.0076030
v 0.0454920 -0.1022580 0.0509050
v 0.0337350 -0.0760790 -0.0035240
v 0.0328230 -0.0966500 -0.0084570
v 0.0311870 -0.0756330 -0.0137710
v 0.0404060 -0.0773680 0.0296070
v 0.0354570 -0.0759190 0.0100530
v 0.0362480 -0.0762100 0.0124580
v 0.0377470 -0.0773330 0.0146730
v 0.0444940 -0.0843810 0.0532510
v 0.0450180 -0.0846770 0.0517380
v 0.0320910 -0.0945240 -0.0101690
v 0.0299350 -0.0757370 -0.0167490
v 0.0454020 -0.0866960 0.0540570
v 0.0353490 -0.1190580 0.0097650
v 0.0424390 -0.1165780 0.0415780
v 0.0369830 -0.1200550 0.0125080
v 0.0324580 -0.1071310 -0.0031520
v 0.0340680 -0.1069400 -0.0017440
v 0.0400010 -0.0765010 0.0334050
v 0.0429960 -0.1110470 0.0458570
v 0.0372140 -0.1232890 0.0168470
v 0.0414770 -0.0775360 0.0359840
v 0.0450530 -0.0936340 0.0561640
v 0.0388000 -0.1254470 0.0226530
v 0.0412660 -0.1230280 0.0313350
v 0.0390160 -0.1259580 0.0245110
v 0.0418010 -0.1218650 0.0342410
v 0.0293130 -0.0814730 -0.0204620
v 0.0350250 -0.1122360 0.0046730
v 0.0382590 -0.0765330 0.0219580
v 0.0445900 -0.1029680 0.0512190
v 0.0296680 -0.0833370 -0.0196780
v 0.0311020 -0.0748750 -0.0108960
v 0.0319120 -0.0748130 -0.0074460
v 0.0425760 -0.0800820 0.0484670
v 0.0442500 -0.0825560 0.0488450
v 0.0327770 -0.0754380 -0.0011020
v 0.0425930 -0.1092920 0.0477570
v 0.0438460 -0.1076800 0.0478580
v 0.0397680 -0.0767560 0.0299810
v 0.0298060 -0.0745940 -0.0147050
v 0.0293010 -0.0793770 -0.0200730
v 0.0286660 -0.0775930 -0.0204140
v 0.0444980 -0.0864370 0.0558680
v 0.0410380 -0.0772030 0.0373720
v 0.0451310 -0.0898040 0.0562910
v 0.0415620 -0.0782760 0.0421590
v 0.0448280 -0.0997200 0.0535130
v 0.0361730 -0.0753610 0.0181620
v 0.0440840 -0.0912970 0.0582660
v 0.0395110 -0.1255220 0.0284490
v 0.0333510 -0.1094280 -0.0001920
v 0.0383990 -0.1243940 0.0198310
v 0.0365400 -0.0740790 0.0256160
v 0.0418900 -0.1212700 0.0353660
v 0.0291820 -0.0867730 -0.0185060
v 0.0386720 -0.0755800 0.0301130
v 0.0299590 -0.0885310 -0.0160520
v 0.0439090 -0.0823810 0.0498120
v 0.0320820 -0.0747870 -0.0058410
v 0.0322690 -0.0748240 0.0014610
v 0.0335660 -0.0753640 0.0049490
v 0.0291550 -0.0923750 -0.0142070
v 0.0296940 -0.0935940 -0.0130470
v 0.0369920 -0.0741640 0.0276730
v 0.0285690 -0.0747820 -0.0180850
v 0.0281210 -0.0753380 -0.0196260
v 0.0348270 -0.1150070 0.0063310
v 0.0338450 -0.1169470 0.0070640
v 0.0390480 -0.0756600 0.0353120
v 0.0417300 -0.1161230 0.0429750
v 0.0400530 -0.1156200 0.0454970
v 0.0301300 -0.0976130 -0.0102340
v 0.0312260 -0.1010910 -0.0072560
v 0.0305180 -0.1042470 -0.0061500
v 0.0402930 -0.0769110 0.0403140
v 0.0341550 -0.0745910 0.0101820
v 0.0353680 -0.1230270 0.0141560
v 0.0414910 -0.0787520 0.0450400
v 0.0282650 -0.0795990 -0.0220820
v 0.0322140 -0.1088570 -0.0021200
v 0.0345010 -0.0742250 0.0137170
v 0.0397910 -0.1240880 0.0341060
v 0.0282360 -0.0808360 -0.0223670
v 0.0336030 -0.1108290 0.0018720
v 0.0340620 -0.1115590 0.0032410
v 0.0350700 -0.0745590 0.0152230
v 0.0280830 -0.0829860 -0.0222920
v 0.0374780 -0.1266320 0.0217060
v 0.0287530 -0.0846610 -0.0203860
v 0.0358920 -0.0744560 0.0218400
v 0.0374330 -0.0756820 0.0226100
v 0.0299210 -0.0902070 -0.0147070
v 0.0287350 -0.0737040 -0.0146900
v 0.0438710 -0.0849360 0.0561660
v 0.0292820 -0.0736910 -0.0097580
v 0.0437780 -0.0875900 0.0578180
v 0.0440550 -0.0957330 0.0570590
v 0.0431400 -0.0838600 0.0569710
v 0.0396340 -0.1218150 0.0393810
v 0.0276720 -0.0760030 -0.0210730
v 0.0376790 -0.0745650 0.0324180
v 0.0400910 -0.0765130 0.0379190
v 0.0279320 -0.0737280 -0.0170280
v 0.0413390 -0.1137160 0.0455740
v 0.0268080 -0.0787460 -0.0254770
v 0.0266430 -0.0800200 -0.0257650
v 0.0262640 -0.0787780 -0.0265400
v 0.0385370 -0.1269740 0.0276220
v 0.0364140 -0.1271000 0.0205680
v 0.0429380 -0.0811750 0.0517240
v 0.0365490 -0.1292330 0.0237590
v 0.0373620 -0.1288250 0.0263880
v 0.0436560 -0.0981970 0.0564260
v 0.0430390 -0.0822400 0.0538620
v 0.0258180 -0.0769380 -0.0268870
v 0.0275750 -0.0774350 -0.0226160
v 0.0429290 -0.1029150 0.0531070
v 0.0273350 -0.0874670 -0.0208150
v 0.0283010 -0.0887960 -0.0181350
v 0.0287990 -0.0955300 -0.0127820
v 0.0300860 -0.1087520 -0.0040480
v 0.0287690 -0.1068290 -0.0060750
v 0.0283810 -0.0908280 -0.0162250
v 0.0269560 -0.0840030 -0.0236700
v 0.0278260 -0.0729000 -0.0123970
v 0.0272330 -0.0847140 -0.0228900
v 0.0302190 -0.0737660 -0.0056530
v 0.0308430 -0.0742060 -0.0016980
v 0.0311590 -0.0736820 0.0026790
v 0.0329450 -0.1138080 0.0041090
v 0.0334050 -0.0745010 0.0081220
v 0.0434560 -0.0893740 0.0590570
v 0.0416770 -0.1052800 0.0518310
v 0.0262610 -0.0757550 -0.0239030
v 0.0269930 -0.0746430 -0.0205920
v 0.0432980 -0.0922130 0.0595190
v 0.0320250 -0.1132190 0.0025590
v 0.0266610 -0.0899420 -0.0199090
v 0.0423450 -0.1010590 0.0560020
v 0.0261000 -0.0738490 -0.0206490
v 0.0413740 -0.1077600 0.0500610
v 0.0383730 -0.0753610 0.0382510
v 0.0388930 -0.0759810 0.0419610
v 0.0398940 -0.0772680 0.0446220
v 0.0272450 -0.0939180 -0.0154380
v 0.0331820 -0.0737210 0.0105550
v 0.0255340 -0.0773690 -0.0275910
v 0.0243300 -0.0775320 -0.0292030
v 0.0254250 -0.0791020 -0.0276350
v 0.0414150 -0.0788920 0.0495770
v 0.0253490 -0.0804750 -0.0272650
v 0.0336980 -0.1218700 0.0110690
v 0.0254740 -0.0758510 -0.0267910
v 0.0345840 -0.1224820 0.0126060
v 0.0404730 -0.1185910 0.0420290
v 0.0395270 -0.1209160 0.0407000
v 0.0348630 -0.0741990 0.0184540
v 0.0260430 -0.0825230 -0.0255420
v 0.0422910 -0.0803830 0.0523430
v 0.0417430 -0.0794210 0.0510260
v 0.0346640 -0.1269660 0.0182040
v 0.0306970 -0.0729340 0.0066940
v 0.0382430 -0.1268760 0.0312430
v 0.0390670 -0.1255430 0.0311920
v 0.0369840 -0.1291150 0.0250340
v 0.0398840 -0.1232980 0.0361310
v 0.0289000 -0.1025740 -0.0083580
v 0.0299830 -0.1102590 -0.0031290
v 0.0251060 -0.0749720 -0.0261270
v 0.0247240 -0.0752470 -0.0279860
v 0.0362820 -0.0736040 0.0345600
v 0.0253780 -0.0743620 -0.0232410
v 0.0430470 -0.0952510 0.0588960
v 0.0425020 -0.0995230 0.0571620
v 0.0260130 -0.0733060 -0.0193600
v 0.0475740 -0.8949890 -0.0092570
v 0.0471790 -0.8943070 -0.0104670
v 0.0473970 -0.8932670 -0.0099110
v 0.0267420 -0.0728220 -0.0165900
v 0.0320490 -0.1157880 0.0050420
v 0.0269800 -0.0726590 -0.0150270
v 0.0477830 -0.8896540 -0.0072240
v 0.0482390 -0.8927050 -0.0063240
v 0.0475340 -0.8921500 -0.0092480
v 0.0244460 -0.0759380 -0.0289550
v 0.0321740 -0.1195200 0.0078620
v 0.0487880 -0.8956740 -0.0049590
v 0.0404730 -0.1118130 0.0478790
v 0.0488100 -0.8947980 -0.0049720
v 0.0333400 -0.1212030 0.0101280
v 0.0484330 -0.8901190 -0.0040180
v 0.0489780 -0.8940020 -0.0034510
v 0.0248870 -0.0857990 -0.0254190
v 0.0489630 -0.8955820 -0.0038350
v 0.0248810 -0.0880080 -0.0243720
v 0.0289180 -0.0729920 -0.0064730
v 0.0488490 -0.8900460 -0.0007360
v 0.0290980 -0.0730020 -0.0047060
v 0.0266620 -0.0984120 -0.0134120
v 0.0417990 -0.0803920 0.0538680
v 0.0288060 -0.0726500 -0.0020310
v 0.0295940 -0.0730300 -0.0002500
v 0.0385190 -0.1259930 0.0336780
v 0.0490650 -0.8950210 -0.0010700
v 0.0488740 -0.8960040 -0.0020330
v 0.0314250 -0.0726130 0.0099390
v 0.0479520 -0.8966910 -0.0071290
v 0.0361040 -0.1309070 0.0291420
v 0.0483790 -0.8968170 -0.0053070
v 0.0419020 -0.0823960 0.0579420
v 0.0486640 -0.8965310 -0.0038030
v 0.0336960 -0.0734170 0.0142680
v 0.0428120 -0.0839910 0.0580690
v 0.0425180 -0.0846250 0.0592570
v 0.0335050 -0.0730900 0.0166410
v 0.0385870 -0.1252510 0.0357030
v 0.0352690 -0.0733840 0.0242610
v 0.0357790 -0.0732790 0.0267910
v 0.0277260 -0.1010920 -0.0104150
v 0.0296920 -0.1121340 -0.0016800
v 0.0461960 -0.8831130 -0.0089040
v 0.0471400 -0.8852000 -0.0066820
v 0.0472700 -0.8864720 -0.0075650
v 0.0265820 -0.0933690 -0.0168290
v 0.0236480 -0.0741660 -0.0286550
v 0.0240210 -0.0740820 -0.0274550
v 0.0477640 -0.8867890 -0.0045510
v 0.0242740 -0.0739110 -0.0250630
v 0.0471490 -0.8877430 -0.0092230
v 0.0356420 -0.1300130 0.0229820
v 0.0349230 -0.1302530 0.0221260
v 0.0426160 -0.0979900 0.0580310
v 0.0452130 -0.8862670 -0.0162670
v 0.0440800 -0.8814270 -0.0202360
v 0.0446840 -0.8832080 -0.0179530
v 0.0445740 -0.8852990 -0.0187380
v 0.0270030 -0.0960750 -0.0144090
v 0.0356910 -0.0731230 0.0307070
v 0.0399930 -0.1174180 0.0436990
v 0.0271420 -0.0721500 -0.0095380
v 0.0452180 -0.8888010 -0.0162530
v 0.0231660 -0.0757700 -0.0308250
v 0.0233200 -0.0789890 -0.0299100
v 0.0485280 -0.8879430 -0.0012960
v 0.0378480 -0.0749880 0.0405630
v 0.0453970 -0.8833430 -0.0142100
v 0.0462350 -0.8864630 -0.0119210
v 0.0483370 -0.8862190 -0.0003110
v 0.0486810 -0.8871950 0.0009930
v 0.0464790 -0.8884590 -0.0118890
v 0.0231770 -0.0827180 -0.0286220
v 0.0303760 -0.0731230 0.0026050
v 0.0302530 -0.0728330 0.0056090
v 0.0390510 -0.0770180 0.0481530
v 0.0463970 -0.8905260 -0.0125150
v 0.0398370 -0.0777310 0.0505350
v 0.0368590 -0.1293290 0.0316720
v 0.0400080 -0.0780490 0.0519100
v 0.0488770 -0.8891820 0.0020310
v 0.0405100 -0.0791220 0.0541760
v 0.0452820 -0.8919430 -0.0156070
v 0.0462280 -0.8935250 -0.0127050
v 0.0490840 -0.8932150 -0.0004180
v 0.0253580 -0.0893580 -0.0228470
v 0.0310130 -0.1149900 0.0034870
v 0.0412390 -0.0810090 0.0564560
v 0.0298250 -0.1177910 0.0049370
v 0.0378580 -0.1253900 0.0374200
v 0.0485650 -0.8961190 0.0003080
v 0.0322680 -0.0723940 0.0144070
v 0.0490430 -0.8933400 0.0014620
v 0.0488930 -0.8948710 0.0012170
v 0.0424280 -0.0858090 0.0600590
v 0.0461610 -0.8844690 -0.0108390
v 0.0324480 -0.0724140 0.0196400
v 0.0473310 -0.8971440 -0.0084370
v 0.0475170 -0.8981580 -0.0063880
v 0.0324540 -0.0722620 0.0218140
v 0.0339810 -0.0728050 0.0235360
v 0.0474770 -0.8984360 -0.0050550
v 0.0481630 -0.8973230 -0.0016970
v 0.0467390 -0.8961970 -0.0107270
v 0.0463380 -0.8975510 -0.0107060
v 0.0471360 -0.8838620 -0.0036130
v 0.0225230 -0.0748450 -0.0314120
v 0.0214190 -0.0758800 -0.0329580
v 0.0344060 -0.0725260 0.0260770
v 0.0220650 -0.0738880 -0.0310630
v 0.0421560 -0.0936330 0.0606740
v 0.0349770 -0.0727360 0.0277450
v 0.0418810 -0.0962690 0.0599250
v 0.0477680 -0.8845560 0.0000140
v 0.0340030 -0.1297930 0.0204770
v 0.0409630 -0.1024700 0.0560420
v 0.0230040 -0.0728280 -0.0242330
v 0.0449940 -0.8805150 -0.0153160
v 0.0448990 -0.8785360 -0.0142890
v 0.0454750 -0.8817290 -0.0122760
v 0.0453650 -0.8802780 -0.0106870
v 0.0421630 -0.0886890 0.0615600
v 0.0423330 -0.0900570 0.0615110
v 0.0427850 -0.8750800 -0.0220330
v 0.0436700 -0.8803650 -0.0212310
v 0.0425530 -0.8766480 -0.0231920
v 0.0427320 -0.8791660 -0.0231530
v 0.0435040 -0.8768920 -0.0203980
v 0.0445840 -0.8777460 -0.0158330
v 0.0433730 -0.8750670 -0.0196120
v 0.0254160 -0.0718110 -0.0137760
v 0.0377530 -0.1204790 0.0430810
v 0.0481460 -0.8855100 0.0012640
v 0.0351060 -0.1314940 0.0244160
v 0.0214390 -0.0770990 -0.0327610
v 0.0354950 -0.1316170 0.0259850
v 0.0483660 -0.8867640 0.0025420
v 0.0444320 -0.8793340 -0.0175980
v 0.0487320 -0.8876060 0.0019110
v 0.0460490 -0.8818850 -0.0070960
v 0.0388340 -0.1130230 0.0487940
v 0.0221290 -0.0811670 -0.0302540
v 0.0438720 -0.8825410 -0.0209660
v 0.0430050 -0.8821920 -0.0226720
v 0.0438220 -0.8850730 -0.0206970
v 0.0428700 -0.8833830 -0.0226660
v 0.0230290 -0.0858140 -0.0277440
v 0.0286720 -0.1155140 0.0014310
v 0.0245310 -0.0910120 -0.0229010
v 0.0242380 -0.0896650 -0.0243990
v 0.0257930 -0.0960970 -0.0159810
v 0.0487340 -0.8937360 0.0033850
v 0.0363650 -0.0736950 0.0372350
v 0.0370700 -0.1284950 0.0345480
v 0.0484820 -0.8882890 0.0034960
v 0.0434780 -0.8880480 -0.0204790
v 0.0485780 -0.8896630 0.0039660
v 0.0371730 -0.1273000 0.0363740
v 0.0442730 -0.8878280 -0.0190060
v 0.0487810 -0.8918550 0.0037070
v 0.0438130 -0.8921910 -0.0186540
v 0.0370210 -0.1288150 0.0335810
v 0.0271030 -0.0715670 -0.0066660
v 0.0370370 -0.0746490 0.0456830
v 0.0277200 -0.0718840 -0.0051690
v 0.0481810 -0.8949280 0.0042490
v 0.0373100 -0.1251120 0.0387590
v 0.0463590 -0.8985560 -0.0089980
v 0.0445020 -0.8944950 -0.0163870
v 0.0371690 -0.1241440 0.0402050
v 0.0467070 -0.8991910 -0.0061240
v 0.0443770 -0.8754590 -0.0148380
v 0.0456280 -0.8947300 -0.0138180
v 0.0450400 -0.8958600 -0.0144040
v 0.0478030 -0.8972200 0.0010600
v 0.0415840 -0.0830930 0.0599010
v 0.0294470 -0.0714620 0.0081610
v 0.0446540 -0.8971200 -0.0142960
v 0.0453160 -0.8984210 -0.0119230
v 0.0301660 -0.1227090 0.0091470
v 0.0314290 -0.0715350 0.0179520
v 0.0327420 -0.1247460 0.0136710
v 0.0330200 -0.1270040 0.0165440
v 0.0211260 -0.0741080 -0.0327130
v 0.0222610 -0.0730080 -0.0287410
v 0.0347100 -0.1324280 0.0253610
v 0.0420280 -0.0912220 0.0618230
v 0.0351110 -0.1324030 0.0277120
v 0.0247820 -0.0943520 -0.0194200
v 0.0420050 -0.8742510 -0.0234050
v 0.0414870 -0.8757940 -0.0247460
v 0.0246610 -0.0964320 -0.0176270
v 0.0416770 -0.8782780 -0.0247690
v 0.0235040 -0.0722060 -0.0209490
v 0.0417700 -0.8812400 -0.0245400
v 0.0251110 -0.0979550 -0.0155810
v 0.0436020 -0.8953500 -0.0176330
v 0.0429580 -0.8913780 -0.0203120
v 0.0455540 -0.8800680 -0.0062160
v 0.0372810 -0.1176660 0.0466520
v 0.0237060 -0.0715720 -0.0176490
v 0.0421080 -0.8848980 -0.0232180
v 0.0466780 -0.8826110 -0.0022650
v 0.0419720 -0.8728180 -0.0224120
v 0.0424880 -0.8731180 -0.0209600
v 0.0252400 -0.0711690 -0.0102560
v 0.0439210 -0.8741650 -0.0134020
v 0.0430660 -0.8731310 -0.0178530
v 0.0380930 -0.1187460 0.0444100
v 0.0381140 -0.0761180 0.0474410
v 0.0443630 -0.8754810 -0.0112240
v 0.0474070 -0.8840450 0.0011020
v 0.0205600 -0.0777940 -0.0335640
v 0.0284160 -0.0720910 0.0007490
v 0.0476140 -0.8850280 0.0025760
v 0.0352460 -0.1319950 0.0319650
v 0.0448570 -0.8773950 -0.0093880
v 0.0284900 -0.0720200 0.0038280
v 0.0481920 -0.8957590 0.0030060
v 0.0477370 -0.8861010 0.0035690
v 0.0477980 -0.8888360 0.0056160
v 0.0218220 -0.0864960 -0.0289940
v 0.0483080 -0.8914470 0.0056640
v 0.0483200 -0.8924770 0.0056900
v 0.0409820 -0.0821770 0.0598180
v 0.0476100 -0.8933080 0.0080500
v 0.0423630 -0.8881710 -0.0221620
v 0.0306470 -0.0713210 0.0150960
v 0.0224990 -0.0881060 -0.0275280
v 0.0412310 -0.0837590 0.0612010
v 0.0473740 -0.8945210 0.0080550
v 0.0396490 -0.1064530 0.0531050
v 0.0404000 -0.0976960 0.0607490
v 0.0398460 -0.1079290 0.0513630
v 0.0456310 -0.8996190 -0.0080320
v 0.0400260 -0.0993120 0.0600100
v 0.0231450 -0.0903590 -0.0254230
v 0.0413220 -0.0851730 0.0618220
v 0.0233690 -0.0919980 -0.0238030
v 0.0461290 -0.9000130 -0.0033930
v 0.0470580 -0.8988110 -0.0012810
v 0.0241780 -0.1041780 -0.0111450
v 0.0251740 -0.1046580 -0.0100220
v 0.0444260 -0.8999360 -0.0114060
v 0.0449300 -0.8998710 -0.0100360
v 0.0282450 -0.1103010 -0.0044750
v 0.0271780 -0.1118820 -0.0041690
v 0.0287640 -0.1136010 -0.0010490
v 0.0398520 -0.1026400 0.0568940
v 0.0393870 -0.0999430 0.0600420
v 0.0408650 -0.0876900 0.0633550
v 0.0406290 -0.8711910 -0.0238310
v 0.0411770 -0.0892340 0.0631310
v 0.0404960 -0.0901740 0.0638290
v 0.0411870 -0.0914120 0.0628000
v 0.0200280 -0.0728250 -0.0325720
v 0.0410610 -0.0937700 0.0619490
v 0.0415750 -0.8713630 -0.0213210
v 0.0422190 -0.8718990 -0.0196740
v 0.0218850 -0.0725890 -0.0268890
v 0.0399110 -0.0947680 0.0626900
v 0.0423100 -0.8716820 -0.0178130
v 0.0209600 -0.0711140 -0.0224840
v 0.0429360 -0.8724230 -0.0147540
v 0.0435640 -0.8734980 -0.0125080
v 0.0369080 -0.1138770 0.0502060
v 0.0405750 -0.8734870 -0.0254750
v 0.0404490 -0.8769550 -0.0264610
v 0.0201370 -0.0797870 -0.0331550
v 0.0361440 -0.1277820 0.0379650
v 0.0349710 -0.1320350 0.0342450
v 0.0403580 -0.8825790 -0.0259270
v 0.0403800 -0.8798100 -0.0263860
v 0.0322770 -0.1346330 0.0239800
v 0.0406110 -0.8851690 -0.0248740
v 0.0359430 -0.1295040 0.0363070
v 0.0336660 -0.1344420 0.0280110
v 0.0449930 -0.8787250 -0.0049180
v 0.0339450 -0.0721620 0.0321760
v 0.0334720 -0.0719780 0.0283890
v 0.0410230 -0.8874740 -0.0238920
v 0.0346230 -0.0723390 0.0352210
v 0.0455360 -0.8803780 -0.0025300
v 0.0462680 -0.8821650 -0.0007790
v 0.0413050 -0.8900700 -0.0230470
v 0.0367450 -0.1230450 0.0419750
v 0.0415780 -0.8918270 -0.0218990
v 0.0347720 -0.0721570 0.0401720
v 0.0389400 -0.1081600 0.0522650
v 0.0467110 -0.8832700 0.0017010
v 0.0369940 -0.0743400 0.0436540
v 0.0425500 -0.8935990 -0.0199900
v 0.0468580 -0.8840480 0.0029920
v 0.0238530 -0.0950290 -0.0203990
v 0.0375570 -0.1109640 0.0515930
v 0.0469920 -0.8851320 0.0041540
v 0.0374650 -0.0757330 0.0502120
v 0.0383290 -0.0768700 0.0534480
v 0.0474950 -0.8910620 0.0078530
v 0.0472860 -0.8965710 0.0044760
v 0.0389380 -0.0782380 0.0557780
v 0.0399910 -0.0804770 0.0580100
v 0.0248280 -0.1000640 -0.0141560
v 0.0400970 -0.0814840 0.0602470
v 0.0251240 -0.0706400 -0.0082130
v 0.0404460 -0.0827470 0.0615850
v 0.0456430 -0.9002890 -0.0054750
v 0.0258140 -0.0706740 -0.0058510
v 0.0264580 -0.0710130 -0.0040010
v 0.0463840 -0.8990680 0.0011940
v 0.0455980 -0.9003400 0.0000940
v 0.0284950 -0.0717050 0.0054740
v 0.0301340 -0.0714550 0.0122240
v 0.0320860 -0.0713720 0.0255430
v 0.0245100 -0.1010920 -0.0135870
v 0.0263030 -0.1014510 -0.0115290
v 0.0278080 -0.1133520 -0.0023870
v 0.0293000 -0.1166900 0.0034760
v 0.0292330 -0.1200870 0.0064000
v 0.0444100 -0.8759250 -0.0087870
v 0.0330510 -0.1320680 0.0217400
v 0.0429250 -0.8962060 -0.0181410
v 0.0433540 -0.8968600 -0.0170250
v 0.0435630 -0.8978300 -0.0156860
v 0.0440460 -0.8992590 -0.0131490
v 0.0191150 -0.0745160 -0.0355480
v 0.0197500 -0.0735090 -0.0339930
v 0.0217560 -0.0921690 -0.0256500
v 0.0228230 -0.0946090 -0.0221400
v 0.0194060 -0.0756660 -0.0355260
v 0.0312650 -0.1290810 0.0171970
v 0.0317600 -0.1307380 0.0192920
v 0.0310970 -0.0713080 0.0212110
v 0.0312540 -0.0713590 0.0223400
v 0.0234540 -0.0967750 -0.0192650
v 0.0390590 -0.1044720 0.0559690
v 0.0305710 -0.1357050 0.0228190
v 0.0206020 -0.0723560 -0.0298640
v 0.0333000 -0.1338720 0.0249020
v 0.0320660 -0.0711820 0.0273250
v 0.0392410 -0.8711670 -0.0266670
v 0.0228830 -0.0997280 -0.0167710
v 0.0404570 -0.0853150 0.0631840
v 0.0411890 -0.8701620 -0.0196770
v 0.0340080 -0.0715270 0.0371180
v 0.0239860 -0.0709320 -0.0114470
v 0.0257040 -0.1067030 -0.0084060
v 0.0412140 -0.8699410 -0.0182930
v 0.0442420 -0.8766030 -0.0062350
v 0.0387770 -0.8806500 -0.0281160
v 0.0264170 -0.1095320 -0.0061950
v 0.0355910 -0.0731370 0.0433570
v 0.0224890 -0.0707780 -0.0165130
v 0.0236500 -0.0710500 -0.0130340
v 0.0427800 -0.8722490 -0.0123980
v 0.0453590 -0.8811980 -0.0002100
v 0.0443500 -0.8782400 -0.0029640
v 0.0192050 -0.0835150 -0.0328400
v 0.0402430 -0.8899160 -0.0243310
v 0.0437340 -0.8744070 -0.0088050
v 0.0276270 -0.1154120 0.0000890
v 0.0366300 -0.0751610 0.0525970
v 0.0205490 -0.0835690 -0.0312340
v 0.0459180 -0.8832870 0.0037530
v 0.0397160 -0.8748070 -0.0273680
v 0.0280360 -0.1182370 0.0040260
v 0.0385550 -0.8773890 -0.0290980
v 0.0408550 -0.8934830 -0.0220040
v 0.0466370 -0.8873160 0.0069220
v 0.0209840 -0.0878740 -0.0294290
v 0.0208760 -0.0892350 -0.0288070
v 0.0470810 -0.8900640 0.0081430
v 0.0210630 -0.0908900 -0.0274620
v 0.0261540 -0.0708700 -0.0025580
v 0.0470690 -0.8925860 0.0096880
v 0.0296820 -0.1242420 0.0103270
v 0.0282710 -0.1262200 0.0114940
v 0.0298430 -0.1264960 0.0134000
v 0.0469810 -0.8957880 0.0078170
v 0.0262870 -0.0708000 0.0028720
v 0.0352010 -0.1314000 0.0349970
v 0.0412560 -0.8960770 -0.0202840
v 0.0420450 -0.8971450 -0.0185790
v 0.0290200 -0.1279570 0.0145380
v 0.0425060 -0.8981600 -0.0169380
v 0.0275430 -0.0696610 0.0099890
v 0.0446430 -0.9012400 -0.0035270
v 0.0432130 -0.9000020 -0.0135420
v 0.0447740 -0.9012900 -0.0002810
v 0.0286760 -0.0699590 0.0147890
v 0.0341390 -0.1338440 0.0310960
v 0.0298790 -0.0703780 0.0172040
v 0.0435680 -0.9011190 -0.0099970
v 0.0432160 -0.9012110 -0.0109300
v 0.0416990 -0.9028230 -0.0084450
v 0.0439110 -0.8763920 -0.0052190
v 0.0216210 -0.0951350 -0.0228370
v 0.0224350 -0.0964770 -0.0208310
v 0.0175510 -0.0725620 -0.0354910
v 0.0189670 -0.0770330 -0.0358270
v 0.0446760 -0.8799690 -0.0009260
v 0.0386670 -0.0825850 0.0641430
v 0.0382790 -0.8876840 -0.0267320
v 0.0395360 -0.0838040 0.0637840
v 0.0400570 -0.8909200 -0.0241620
v 0.0445230 -0.8813090 0.0026540
v 0.0458600 -0.8843810 0.0054610
v 0.0398970 -0.0886480 0.0645670
v 0.0387550 -0.0864100 0.0656260
v 0.0333250 -0.1345180 0.0265600
v 0.0240550 -0.0700100 -0.0073000
v 0.0326740 -0.0712630 0.0319240
v 0.0234850 -0.0694700 -0.0030720
v 0.0399210 -0.0930900 0.0634570
v 0.0430490 -0.8735240 -0.0082650
v 0.0391850 -0.0907340 0.0649110
v 0.0457920 -0.8853420 0.0066000
v 0.0389500 -0.0986220 0.0614510
v 0.0260830 -0.0704660 0.0044950
v 0.0408510 -0.8979630 -0.0192380
v 0.0259660 -0.0685490 0.0093940
v 0.0418760 -0.9001590 -0.0153160
v 0.0356670 -0.0735330 0.0461550
v 0.0206360 -0.0716470 -0.0252750
v 0.0369460 -0.1164590 0.0481800
v 0.0362270 -0.1204070 0.0449990
v 0.0363570 -0.1215470 0.0436870
v 0.0232860 -0.1035100 -0.0124640
v 0.0421180 -0.9009720 -0.0137970
v 0.0217500 -0.0705910 -0.0192900
v 0.0218390 -0.0704920 -0.0182730
v 0.0296260 -0.0698120 0.0189480
v 0.0368360 -0.0763980 0.0563870
v 0.0388080 -0.0797910 0.0588140
v 0.0342320 -0.1316250 0.0369780
v 0.0264270 -0.1130290 -0.0038200
v 0.0264760 -0.1143480 -0.0024530
v 0.0388100 -0.8721420 -0.0280680
v 0.0392140 -0.8701560 -0.0257750
v 0.0395640 -0.8695570 -0.0241260
v 0.0393930 -0.8687400 -0.0227580
v 0.0346640 -0.1281760 0.0399310
v 0.0352030 -0.1256530 0.0415790
v 0.0188570 -0.0856820 -0.0323420
v 0.0404320 -0.8690600 -0.0193800
v 0.0282350 -0.1223520 0.0075700
v 0.0433710 -0.9018450 -0.0061120
v 0.0408170 -0.8692480 -0.0168630
v 0.0405000 -0.8688750 -0.0152170
v 0.0416560 -0.8707150 -0.0128900
v 0.0290260 -0.1290630 0.0157340
v 0.0442980 -0.9017660 -0.0014020
v 0.0430200 -0.8730900 -0.0094200
v 0.0450370 -0.9002230 0.0035240
v 0.0383600 -0.8749120 -0.0294230
v 0.0457780 -0.8987230 0.0055450
v 0.0377590 -0.0806750 0.0632380
v 0.0168800 -0.0733930 -0.0374720
v 0.0178750 -0.0748860 -0.0373320
v 0.0426550 -0.8742710 -0.0055440
v 0.0175560 -0.0718480 -0.0343500
v 0.0178050 -0.0716260 -0.0333150
v 0.0386050 -0.0847130 0.0653460
v 0.0180800 -0.0764560 -0.0372990
v 0.0169820 -0.0763830 -0.0394720
v 0.0181940 -0.0781870 -0.0364220
v 0.0173180 -0.0774360 -0.0385560
v 0.0293170 -0.0693890 0.0203980
v 0.0433460 -0.8798140 0.0014930
v 0.0186800 -0.0800800 -0.0347710
v 0.0298370 -0.0700810 0.0223970
v 0.0361060 -0.1088080 0.0553360
v 0.0298430 -0.0699800 0.0247820
v 0.0379320 -0.1031400 0.0581160
v 0.0299380 -0.1355830 0.0219670
v 0.0378770 -0.0977040 0.0628320
v 0.0187420 -0.0717180 -0.0306510
v 0.0185020 -0.0919730 -0.0293080
v 0.0308680 -0.0702990 0.0276270
v 0.0190900 -0.0941140 -0.0265950
v 0.0311040 -0.1376760 0.0267370
v 0.0183190 -0.0711610 -0.0282260
v 0.0327390 -0.0706600 0.0355490
v 0.0359060 -0.1182250 0.0478600
v 0.0377970 -0.8706430 -0.0288770
v 0.0381030 -0.8692360 -0.0270170
v 0.0454230 -0.8884300 0.0099790
v 0.0376780 -0.8726220 -0.0299840
v 0.0215800 -0.0988260 -0.0193380
v 0.0241030 -0.1084310 -0.0083210
v 0.0231350 -0.1065510 -0.0103610
v 0.0322960 -0.1360240 0.0350540
v 0.0462300 -0.8914600 0.0110080
v 0.0338120 -0.0713460 0.0397710
v 0.0469140 -0.8941250 0.0098610
v 0.0462540 -0.8933150 0.0116490
v 0.0237710 -0.1109730 -0.0069130
v 0.0379890 -0.8678760 -0.0250840
v 0.0464150 -0.8951960 0.0103890
v 0.0463620 -0.8965720 0.0085540
v 0.0333490 -0.1349590 0.0328860
v 0.0346130 -0.0729790 0.0484100
v 0.0359350 -0.0744380 0.0507100
v 0.0256690 -0.1139960 -0.0034610
v 0.0394050 -0.8677240 -0.0185960
v 0.0264230 -0.1170080 0.0010950
v 0.0376350 -0.0773850 0.0567290
v 0.0417230 -0.8715810 -0.0095400
v 0.0380800 -0.0787570 0.0582800
v 0.0412420 -0.8715220 -0.0077250
v 0.0375150 -0.0798940 0.0622190
v 0.0263860 -0.1187000 0.0032210
v 0.0216920 -0.0698260 -0.0100670
v 0.0250770 -0.0702480 -0.0000840
v 0.0453960 -0.8988220 0.0068350
v 0.0284560 -0.1236180 0.0088110
v 0.0260170 -0.0700690 0.0056020
v 0.0369090 -0.8788840 -0.0310570
v 0.0275440 -0.0691170 0.0132350
v 0.0385720 -0.8842800 -0.0272770
v 0.0390320 -0.8859590 -0.0262710
v 0.0388400 -0.8899550 -0.0256300
v 0.0390330 -0.8910550 -0.0250340
v 0.0390680 -0.8932010 -0.0238500
v 0.0395110 -0.8960480 -0.0222170
v 0.0394880 -0.8974230 -0.0213110
v 0.0404440 -0.8996130 -0.0176390
v 0.0413550 -0.9021190 -0.0127300
v 0.0362020 -0.8763030 -0.0324360
v 0.0174570 -0.0877770 -0.0328350
v 0.0423660 -0.8747310 -0.0039940
v 0.0381680 -0.0815730 0.0638720
v 0.0165700 -0.0754730 -0.0400130
v 0.0162420 -0.0740260 -0.0394090
v 0.0179410 -0.0894570 -0.0316180
v 0.0372000 -0.0831690 0.0665620
v 0.0432650 -0.8778340 -0.0012590
v 0.0180360 -0.0905240 -0.0308630
v 0.0379420 -0.0865920 0.0665620
v 0.0368290 -0.8821170 -0.0301110
v 0.0385910 -0.0886740 0.0658160
v 0.0160340 -0.0781320 -0.0412260
v 0.0172270 -0.0795790 -0.0373630
v 0.0438690 -0.8810640 0.0036380
v 0.0388650 -0.0928260 0.0644820
v 0.0387760 -0.0952750 0.0633690
v 0.0284040 -0.1310610 0.0170590
v 0.0199200 -0.0971870 -0.0224470
v 0.0446020 -0.8832280 0.0060380
v 0.0277950 -0.1329550 0.0181430
v 0.0292560 -0.1347380 0.0206560
v 0.0168770 -0.0832410 -0.0358470
v 0.0448490 -0.8870120 0.0096790
v 0.0354020 -0.1221470 0.0445210
v 0.0450000 -0.8892890 0.0115980
v 0.0301010 -0.1384810 0.0258240
v 0.0383710 -0.8952440 -0.0236580
v 0.0314150 -0.0703210 0.0306600
v 0.0310390 -0.0694880 0.0329000
v 0.0178430 -0.0705310 -0.0265720
v 0.0389620 -0.8984190 -0.0209380
v 0.0195470 -0.0699620 -0.0217160
v 0.0459180 -0.8945350 0.0121660
v 0.0223750 -0.0691890 -0.0049510
v 0.0317530 -0.0698510 0.0356700
v 0.0318580 -0.1373850 0.0296470
v 0.0203650 -0.0697950 -0.0192740
v 0.0324450 -0.1365710 0.0318350
v 0.0401460 -0.9021630 -0.0146860
v 0.0335010 -0.0713110 0.0414350
v 0.0210880 -0.0701220 -0.0160340
v 0.0416630 -0.9037280 -0.0022030
v 0.0365990 -0.1068180 0.0563940
v 0.0216840 -0.0702730 -0.0122830
v 0.0409290 -0.9030950 -0.0103320
v 0.0339370 -0.1263740 0.0429440
v 0.0443460 -0.9010100 0.0029390
v 0.0174240 -0.0844440 -0.0345690
v 0.0419740 -0.9035520 -0.0014350
v 0.0400030 -0.8707660 -0.0053950
v 0.0434170 -0.9023830 -0.0003570
v 0.0349020 -0.0736880 0.0508120
v 0.0357360 -0.8715360 -0.0321040
v 0.0362150 -0.8733230 -0.0321570
v 0.0367270 -0.1014030 0.0607760
v 0.0360210 -0.8685670 -0.0298670
v 0.0276070 -0.0684950 0.0172430
v 0.0370740 -0.8665040 -0.0242450
v 0.0380990 -0.8666060 -0.0202420
v 0.0215800 -0.1037500 -0.0139380
v 0.0398140 -0.8680090 -0.0166780
v 0.0403900 -0.8694480 -0.0121940
v 0.0223500 -0.1140590 -0.0055670
v 0.0348580 -0.8745390 -0.0342670
v 0.0239820 -0.1227640 0.0054370
v 0.0274650 -0.1260850 0.0107060
v 0.0155290 -0.0755590 -0.0424440
v 0.0148150 -0.0742130 -0.0429720
v 0.0158260 -0.0769380 -0.0421000
v 0.0152310 -0.0777880 -0.0431010
v 0.0152780 -0.0786840 -0.0425260
v 0.0162670 -0.0819450 -0.0375860
v 0.0157810 -0.0804780 -0.0398860
v 0.0174810 -0.0711310 -0.0309950
v 0.0181600 -0.0695740 -0.0233310
v 0.0193560 -0.0692100 -0.0183140
v 0.0301390 -0.1374440 0.0243880
v 0.0305550 -0.1392510 0.0292910
v 0.0185240 -0.0962050 -0.0249140
v 0.0324060 -0.0703860 0.0399430
v 0.0322760 -0.0709110 0.0436430
v 0.0210080 -0.1025160 -0.0159600
v 0.0332920 -0.0718500 0.0469940
v 0.0349370 -0.0741030 0.0542910
v 0.0221920 -0.0686020 -0.0022320
v 0.0351130 -0.0745500 0.0556580
v 0.0242420 -0.0695310 0.0019580
v 0.0248820 -0.0697110 0.0039920
v 0.0373030 -0.0993570 0.0621700
v 0.0348160 -0.1206300 0.0471600
v 0.0327420 -0.1335640 0.0378030
v 0.0432650 -0.8811720 0.0050090
v 0.0433080 -0.8849320 0.0099910
v 0.0452650 -0.8975400 0.0097220
v 0.0454840 -0.8957470 0.0120260
v 0.0458010 -0.8929080 0.0124470
v 0.0455450 -0.8938150 0.0130000
v 0.0418140 -0.9030210 -0.0065020
v 0.0416140 -0.9032750 -0.0044760
v 0.0431360 -0.9018920 0.0023340
v 0.0440520 -0.9008760 0.0063030
v 0.0353890 -0.1117980 0.0535040
v 0.0351680 -0.1166610 0.0502170
v 0.0362930 -0.8671670 -0.0278480
v 0.0392710 -0.8675860 -0.0146420
v 0.0393510 -0.8679840 -0.0133530
v 0.0258420 -0.0672770 0.0146220
v 0.0274140 -0.0677660 0.0198880
v 0.0277900 -0.0680180 0.0210310
v 0.0281990 -0.0686330 0.0233750
v 0.0297590 -0.0693200 0.0273150
v 0.0290430 -0.0680290 0.0289740
v 0.0208330 -0.1055720 -0.0129770
v 0.0222350 -0.1160940 -0.0037650
v 0.0240980 -0.1166180 -0.0015350
v 0.0241550 -0.1179040 0.0000740
v 0.0266800 -0.1244180 0.0085860
v 0.0249760 -0.1232160 0.0065700
v 0.0354080 -0.8790750 -0.0333990
v 0.0362500 -0.8813180 -0.0313010
v 0.0365470 -0.8856090 -0.0291280
v 0.0365130 -0.8891520 -0.0279360
v 0.0367130 -0.8925730 -0.0261480
v 0.0373630 -0.8974010 -0.0236350
v 0.0381460 -0.8990530 -0.0210390
v 0.0402650 -0.9001900 -0.0170490
v 0.0399410 -0.9015570 -0.0156970
v 0.0399610 -0.9031270 -0.0132400
v 0.0187830 -0.0691110 -0.0126550
v 0.0408700 -0.8728080 -0.0039950
v 0.0264500 -0.1282440 0.0123820
v 0.0411620 -0.8754720 -0.0008240
v 0.0345900 -0.8722850 -0.0340620
v 0.0277660 -0.1291720 0.0148240
v 0.0145810 -0.0752370 -0.0440190
v 0.0146900 -0.0733710 -0.0421890
v 0.0150540 -0.0723830 -0.0393470
v 0.0155000 -0.0717030 -0.0371890
v 0.0371290 -0.0903340 0.0666080
v 0.0175080 -0.0932670 -0.0291730
v 0.0375080 -0.0936420 0.0650510
v 0.0366800 -0.0925040 0.0662320
v 0.0428840 -0.8825510 0.0077220
v 0.0139790 -0.0690640 -0.0339640
v 0.0142800 -0.0780340 -0.0444510
v 0.0149630 -0.0769770 -0.0436820
v 0.0145570 -0.0791830 -0.0434350
v 0.0186650 -0.1016320 -0.0198870
v 0.0196580 -0.1017080 -0.0187100
v 0.0149890 -0.0805460 -0.0415260
v 0.0343320 -0.8701090 -0.0335760
v 0.0300730 -0.0685910 0.0333410
v 0.0332800 -0.1212430 0.0487920
v 0.0444820 -0.8910640 0.0137600
v 0.0440850 -0.8946210 0.0150600
v 0.0442470 -0.8955120 0.0145260
v 0.0348190 -0.8654660 -0.0283170
v 0.0405260 -0.9035020 -0.0089360
v 0.0158490 -0.0839950 -0.0368680
v 0.0350460 -0.8776450 -0.0341330
v 0.0373990 -0.8657950 -0.0190870
v 0.0380280 -0.8663550 -0.0171360
v 0.0161230 -0.0874030 -0.0343230
v 0.0317270 -0.1376830 0.0333730
v 0.0164260 -0.0705390 -0.0320270
v 0.0308650 -0.1392590 0.0319000
v 0.0239770 -0.0680730 0.0063620
v 0.0432840 -0.9017910 0.0042070
v 0.0247620 -0.0684490 0.0072740
v 0.0432480 -0.9019080 0.0054150
v 0.0390320 -0.8687320 -0.0107610
v 0.0348950 -0.8807660 -0.0339420
v 0.0343030 -0.8824520 -0.0343710
v 0.0392940 -0.8693680 -0.0092380
v 0.0236700 -0.0656570 0.0132190
v 0.0444880 -0.8975500 0.0115260
v 0.0257110 -0.0665880 0.0176690
v 0.0179650 -0.0688070 -0.0146320
v 0.0350490 -0.8840950 -0.0319350
v 0.0349550 -0.8853820 -0.0313360
v 0.0353600 -0.8860330 -0.0303960
v 0.0279390 -0.0682970 0.0250580
v 0.0339540 -0.0727580 0.0497040
v 0.0333900 -0.1284940 0.0419350
v 0.0344210 -0.0756650 0.0609310
v 0.0355610 -0.0779040 0.0622960
v 0.0212450 -0.1108810 -0.0087080
v 0.0360470 -0.8960960 -0.0256810
v 0.0364600 -0.8999230 -0.0215470
v 0.0375940 -0.9012280 -0.0180250
v 0.0246520 -0.1199330 0.0030220
v 0.0394770 -0.9040010 -0.0119050
v 0.0396290 -0.8708580 -0.0043040
v 0.0137560 -0.0741540 -0.0448640
v 0.0130430 -0.0755100 -0.0463020
v 0.0348540 -0.1045030 0.0598390
v 0.0369450 -0.0847840 0.0675500
v 0.0127740 -0.0725440 -0.0451250
v 0.0140130 -0.0724660 -0.0422480
v 0.0268160 -0.1304870 0.0152870
v 0.0370380 -0.0866540 0.0674610
v 0.0413480 -0.8779350 0.0021580
v 0.0358610 -0.0962990 0.0647390
v 0.0367470 -0.0984310 0.0631120
v 0.0146750 -0.0702810 -0.0357630
v 0.0132940 -0.0766930 -0.0459910
v 0.0131730 -0.0775210 -0.0459820
v 0.0132320 -0.0785660 -0.0454100
v 0.0336040 -0.8761350 -0.0364060
v 0.0139340 -0.0803540 -0.0433650
v 0.0336040 -0.8785280 -0.0363760
v 0.0143970 -0.0820660 -0.0409750
v 0.0158390 -0.0899940 -0.0331000
v 0.0338890 -0.8804010 -0.0356340
v 0.0144960 -0.0838450 -0.0390590
v 0.0347110 -0.1093330 0.0563370
v 0.0159590 -0.0921660 -0.0314740
v 0.0409250 -0.8789300 0.0047690
v 0.0278090 -0.1393630 0.0237070
v 0.0344340 -0.1155180 0.0517270
v 0.0148990 -0.0863400 -0.0365620
v 0.0326930 -0.1234160 0.0478280
v 0.0345840 -0.8680620 -0.0318180
v 0.0160740 -0.0700160 -0.0280380
v 0.0157290 -0.0682880 -0.0235170
v 0.0269360 -0.0675820 0.0228390
v 0.0180580 -0.0991730 -0.0224000
v 0.0307060 -0.0691220 0.0381350
v 0.0343330 -0.8666910 -0.0310780
v 0.0304910 -0.0693130 0.0412890
v 0.0354750 -0.8885970 -0.0293240
v 0.0271870 -0.0674700 0.0258460
v 0.0189590 -0.1056900 -0.0143870
v 0.0196860 -0.0690250 -0.0095900
v 0.0441740 -0.8964920 0.0138560
v 0.0195390 -0.1104370 -0.0104630
v 0.0353690 -0.8648910 -0.0246460
v 0.0325630 -0.0724260 0.0527100
v 0.0398970 -0.9041700 -0.0059000
v 0.0362190 -0.8651310 -0.0215440
v 0.0323740 -0.1317190 0.0406630
v 0.0208550 -0.0685750 -0.0050140
v 0.0348580 -0.0753080 0.0587450
v 0.0363170 -0.8940860 -0.0260040
v 0.0376860 -0.8662330 -0.0152670
v 0.0382410 -0.8670400 -0.0133030
v 0.0320650 -0.1256100 0.0469280
v 0.0414750 -0.9030770 0.0016610
v 0.0228150 -0.0682230 0.0016660
v 0.0237900 -0.0683170 0.0049160
v 0.0417130 -0.9027680 0.0029940
v 0.0381510 -0.8674500 -0.0119640
v 0.0219420 -0.1153460 -0.0047690
v 0.0434780 -0.9001930 0.0094090
v 0.0353050 -0.0795930 0.0655160
v 0.0358880 -0.0810630 0.0666050
v 0.0392900 -0.8696730 -0.0066870
v 0.0383230 -0.9032150 -0.0147170
v 0.0390780 -0.9043300 -0.0109860
v 0.0254010 -0.1274360 0.0108390
v 0.0349790 -0.0812590 0.0681780
v 0.0168750 -0.0682890 -0.0206880
v 0.0335770 -0.8737260 -0.0360570
v 0.0323990 -0.8742450 -0.0377950
v 0.0321910 -0.8695780 -0.0369190
v 0.0321890 -0.8766680 -0.0383180
v 0.0121830 -0.0735110 -0.0468460
v 0.0128610 -0.0718150 -0.0437030
v 0.0323750 -0.8798700 -0.0377880
v 0.0136860 -0.0705410 -0.0384780
v 0.0324540 -0.8821570 -0.0370060
v 0.0385480 -0.9043930 -0.0082390
v 0.0325610 -0.8845420 -0.0360940
v 0.0273590 -0.1372730 0.0211680
v 0.0264880 -0.1395970 0.0226130
v 0.0337950 -0.8842480 -0.0344300
v 0.0355500 -0.1009030 0.0619850
v 0.0398490 -0.8725490 -0.0026200
v 0.0333570 -0.8861070 -0.0339820
v 0.0271800 -0.1418220 0.0258040
v 0.0290450 -0.1404850 0.0272160
v 0.0329080 -0.1200660 0.0499750
v 0.0288290 -0.0676340 0.0320930
v 0.0244290 -0.0655300 0.0191610
v 0.0263820 -0.0671860 0.0240600
v 0.0340610 -0.8891200 -0.0310600
v 0.0141860 -0.0930820 -0.0323000
v 0.0298340 -0.1408730 0.0314200
v 0.0130700 -0.0801300 -0.0445040
v 0.0160050 -0.0962040 -0.0278140
v 0.0291940 -0.0679360 0.0385030
v 0.0301180 -0.1404300 0.0328920
v 0.0135640 -0.0819940 -0.0422130
v 0.0279570 -0.0671820 0.0283660
v 0.0354740 -0.8920120 -0.0276530
v 0.0280720 -0.0670930 0.0298430
v 0.0309560 -0.1373350 0.0372660
v 0.0304960 -0.1364720 0.0395500
v 0.0353910 -0.8967020 -0.0259840
v 0.0356870 -0.8979780 -0.0247780
v 0.0319560 -0.1287990 0.0446480
v 0.0356230 -0.8988960 -0.0239050
v 0.0317920 -0.0707980 0.0484760
v 0.0202340 -0.1144770 -0.0067080
v 0.0185410 -0.1024770 -0.0191310
v 0.0314770 -0.0714890 0.0521030
v 0.0309900 -0.0707310 0.0511450
v 0.0189300 -0.1032310 -0.0175970
v 0.0341730 -0.1066750 0.0587340
v 0.0190090 -0.1043660 -0.0157180
v 0.0366600 -0.9032010 -0.0163000
v 0.0158190 -0.0700640 -0.0291440
v 0.0330040 -0.0731040 0.0556260
v 0.0335580 -0.0738830 0.0575200
v 0.0223760 -0.1184950 -0.0008860
v 0.0385450 -0.9042670 -0.0128830
v 0.0327520 -0.1185260 0.0512290
v 0.0339650 -0.1113340 0.0553970
v 0.0415730 -0.8816580 0.0086300
v 0.0330170 -0.8679460 -0.0348410
v 0.0232960 -0.0662380 0.0098740
v 0.0430080 -0.8887760 0.0149570
v 0.0336300 -0.8652350 -0.0305160
v 0.0340390 -0.8645060 -0.0279690
v 0.0347650 -0.8638740 -0.0201180
v 0.0341570 -0.8632640 -0.0177270
v 0.0402150 -0.9045000 -0.0004670
v 0.0362380 -0.8657710 -0.0126290
v 0.0418480 -0.9029870 0.0077660
v 0.0422690 -0.9018370 0.0090730
v 0.0413030 -0.9036430 0.0051950
v 0.0426100 -0.9003600 0.0116780
v 0.0430860 -0.8983650 0.0143940
v 0.0439350 -0.8932020 0.0153410
v 0.0335870 -0.1038010 0.0614670
v 0.0139520 -0.0874100 -0.0368920
v 0.0112130 -0.0746320 -0.0487140
v 0.0115080 -0.0718990 -0.0474100
v 0.0119970 -0.0716130 -0.0458300
v 0.0251690 -0.1301680 0.0133830
v 0.0360480 -0.0833930 0.0682120
v 0.0353840 -0.0842170 0.0690940
v 0.0343820 -0.0852880 0.0700800
v 0.0248400 -0.1338820 0.0165910
v 0.0122250 -0.0703440 -0.0427300
v 0.0400620 -0.8773970 0.0036220
v 0.0142890 -0.0903590 -0.0343650
v 0.0405090 -0.8797370 0.0069650
v 0.0348880 -0.0919220 0.0680330
v 0.0267360 -0.1359330 0.0195280
v 0.0413200 -0.8824480 0.0105310
v 0.0349870 -0.0949230 0.0661080
v 0.0125480 -0.0680440 -0.0347790
v 0.0324760 -0.1156600 0.0533360
v 0.0138860 -0.0687250 -0.0323620
v 0.0328140 -0.1166300 0.0523450
v 0.0427040 -0.8856410 0.0122220
v 0.0154240 -0.0691610 -0.0263590
v 0.0430730 -0.8873180 0.0134540
v 0.0284310 -0.0673200 0.0356250
v 0.0107640 -0.0765780 -0.0489710
v 0.0320340 -0.8678100 -0.0364210
v 0.0324720 -0.8666770 -0.0346730
v 0.0163460 -0.0678190 -0.0191570
v 0.0174160 -0.0683520 -0.0174020
v 0.0385300 -0.9049410 -0.0039410
v 0.0389840 -0.9051880 -0.0016420
v 0.0387330 -0.9053590 -0.0007460
v 0.0110910 -0.0816770 -0.0449840
v 0.0123770 -0.0841430 -0.0412900
v 0.0286830 -0.0688720 0.0445120
v 0.0310550 -0.0703700 0.0465940
v 0.0412320 -0.9032250 0.0035480
v 0.0131800 -0.0852360 -0.0394670
v 0.0406850 -0.9043900 0.0076400
v 0.0326230 -0.8643700 -0.0309560
v 0.0151100 -0.0961160 -0.0287410
v 0.0334870 -0.8639120 -0.0272400
v 0.0335670 -0.8632460 -0.0232020
v 0.0338930 -0.0757610 0.0622760
v 0.0315990 -0.8785360 -0.0389520
v 0.0359320 -0.8648180 -0.0164310
v 0.0430010 -0.8975140 0.0158260
v 0.0297660 -0.1397110 0.0374230
v 0.0364750 -0.8671040 -0.0092920
v 0.0311000 -0.1313820 0.0438580
v 0.0380450 -0.8685940 -0.0067160
v 0.0386080 -0.8694090 -0.0051790
v 0.0171490 -0.1015190 -0.0214210
v 0.0306170 -0.1337950 0.0423630
v 0.0335140 -0.8884360 -0.0323580
v 0.0331020 -0.8901020 -0.0320460
v 0.0344940 -0.8915090 -0.0291000
v 0.0345200 -0.8946080 -0.0278550
v 0.0187490 -0.1070880 -0.0135570
v 0.0185930 -0.1087330 -0.0126460
v 0.0335410 -0.8952170 -0.0284980
v 0.0223120 -0.0664840 0.0049940
v 0.0196090 -0.0686020 -0.0078030
v 0.0198030 -0.0680430 -0.0055140
v 0.0206560 -0.0675490 -0.0029430
v 0.0244110 -0.0655480 0.0158560
v 0.0355210 -0.9011980 -0.0197750
v 0.0212700 -0.0674860 -0.0012640
v 0.0369150 -0.9040240 -0.0149210
v 0.0376170 -0.9048530 -0.0126260
v 0.0373190 -0.9051220 -0.0119400
v 0.0263280 -0.0661500 0.0277700
v 0.0380690 -0.9045720 -0.0090400
v 0.0207950 -0.1177210 -0.0029550
v 0.0219900 -0.1219770 0.0026800
v 0.0210410 -0.0659400 0.0022860
v 0.0381790 -0.8706200 -0.0025010
v 0.0102900 -0.0669050 -0.0505530
v 0.0103760 -0.0696200 -0.0507270
v 0.0090010 -0.0681610 -0.0540960
v 0.0219910 -0.0655560 0.0084950
v 0.0215350 -0.0655010 0.0060020
v 0.0380180 -0.8726370 0.0003440
v 0.0098380 -0.0704170 -0.0519180
v 0.0099330 -0.0656540 -0.0505740
v 0.0101950 -0.0654470 -0.0493010
v 0.0105530 -0.0667910 -0.0495080
v 0.0116880 -0.0698400 -0.0451640
v 0.0108740 -0.0667660 -0.0462840
v 0.0108270 -0.0690350 -0.0491150
v 0.0388960 -0.8747360 0.0020020
v 0.0345270 -0.0820360 0.0693080
v 0.0110180 -0.0719430 -0.0488640
v 0.0352190 -0.0869740 0.0691200
v 0.0355950 -0.0904360 0.0679750
v 0.0141840 -0.0687240 -0.0286530
v 0.0096440 -0.0735360 -0.0515030
v 0.0414470 -0.8842650 0.0128650
v 0.0145760 -0.0688090 -0.0273230
v 0.0346810 -0.0985410 0.0640220
v 0.0113110 -0.0683310 -0.0446780
v 0.0379100 -0.9050890 -0.0062310
v 0.0337350 -0.0965770 0.0659280
v 0.0111350 -0.0676690 -0.0423200
v 0.0245810 -0.0655300 0.0178700
v 0.0249680 -0.0662780 0.0227500
v 0.0398810 -0.9042860 0.0023260
v 0.0289350 -0.1420660 0.0310900
v 0.0313030 -0.8672140 -0.0369300
v 0.0312400 -0.8682360 -0.0376560
v 0.0312020 -0.8697050 -0.0381830
v 0.0264400 -0.0660660 0.0291300
v 0.0394300 -0.9056000 0.0061820
v 0.0287120 -0.1424840 0.0334490
v 0.0308370 -0.8747920 -0.0397030
v 0.0258780 -0.0657510 0.0322900
v 0.0122380 -0.0690800 -0.0395030
v 0.0184090 -0.1117260 -0.0103880
v 0.0151570 -0.0990410 -0.0255540
v 0.0294540 -0.1405710 0.0366520
v 0.0172620 -0.1024280 -0.0204910
v 0.0174300 -0.1030870 -0.0194700
v 0.0226560 -0.1282290 0.0097720
v 0.0179010 -0.1038860 -0.0174160
v 0.0241130 -0.1301790 0.0124640
v 0.0105740 -0.0776540 -0.0487300
v 0.0106780 -0.0790210 -0.0475990
v 0.0172960 -0.1045280 -0.0166420
v 0.0429640 -0.8902830 0.0161430
v 0.0173800 -0.1057240 -0.0153250
v 0.0239590 -0.1335460 0.0154340
v 0.0187000 -0.0672040 -0.0057230
v 0.0250780 -0.1348040 0.0175420
v 0.0316560 -0.8660280 -0.0351070
v 0.0309370 -0.8770540 -0.0397680
v 0.0319540 -0.8652600 -0.0333750
v 0.0427240 -0.8914080 0.0171700
v 0.0305470 -0.8810840 -0.0397220
v 0.0427130 -0.8931910 0.0176450
v 0.0423110 -0.8971900 0.0174570
v 0.0426440 -0.8941760 0.0177490
v 0.0274630 -0.0666850 0.0359880
v 0.0309100 -0.0704340 0.0502600
v 0.0333350 -0.0746690 0.0609440
v 0.0326710 -0.0772850 0.0665380
v 0.0321170 -0.8881440 -0.0352400
v 0.0312210 -0.8877960 -0.0367420
v 0.0325900 -0.8637590 -0.0295440
v 0.0335250 -0.8923330 -0.0300520
v 0.0324350 -0.8911600 -0.0323130
v 0.0337430 -0.8966510 -0.0272040
v 0.0346090 -0.8987140 -0.0248540
v 0.0344250 -0.9001850 -0.0232590
v 0.0347130 -0.9007740 -0.0220070
v 0.0353640 -0.9022230 -0.0179850
v 0.0367800 -0.9047600 -0.0137830
v 0.0376650 -0.8692810 -0.0035670
v 0.0088290 -0.0671420 -0.0540630
v 0.0084810 -0.0661750 -0.0540310
v 0.0173140 -0.1067420 -0.0146940
v 0.0082180 -0.0675850 -0.0554710
v 0.0300110 -0.8776110 -0.0406760
v 0.0300670 -0.8747620 -0.0404490
v 0.0084600 -0.0687780 -0.0551550
v 0.0291820 -0.8804400 -0.0412850
v 0.0091710 -0.0712110 -0.0529660
v 0.0176680 -0.0677600 -0.0086790
v 0.0172150 -0.0683170 -0.0114950
v 0.0105370 -0.0874800 -0.0400330
v 0.0089900 -0.0648170 -0.0516640
v 0.0125080 -0.0894590 -0.0367240
v 0.0300950 -0.8838570 -0.0394300
v 0.0191180 -0.0657740 -0.0027180
v 0.0306540 -0.8859980 -0.0381340
v 0.0397130 -0.8782710 0.0059460
v 0.0388760 -0.8770690 0.0056870
v 0.0192720 -0.0651840 -0.0009700
v 0.0095740 -0.0646390 -0.0500940
v 0.0338630 -0.0931520 0.0681630
v 0.0094840 -0.0641920 -0.0490020
v 0.0144170 -0.0683060 -0.0261090
v 0.0096870 -0.0642590 -0.0472350
v 0.0340180 -0.1000130 0.0635040
v 0.0314700 -0.8895310 -0.0353340
v 0.0101910 -0.0650190 -0.0456030
v 0.0266360 -0.1440840 0.0292960
v 0.0317830 -0.8919840 -0.0325140
v 0.0325880 -0.8933220 -0.0305960
v 0.0089540 -0.0758060 -0.0515550
v 0.0280410 -0.1433810 0.0324410
v 0.0168040 -0.0682760 -0.0134590
v 0.0106070 -0.0662050 -0.0437180
v 0.0297850 -0.1389670 0.0384810
v 0.0386450 -0.9052770 0.0009660
v 0.0138560 -0.0954310 -0.0304430
v 0.0387000 -0.9053670 0.0028170
v 0.0142340 -0.0982350 -0.0272630
v 0.0112860 -0.0677470 -0.0404600
v 0.0208250 -0.0651230 0.0041560
v 0.0412650 -0.9030860 0.0094030
v 0.0310710 -0.1251340 0.0485630
v 0.0149390 -0.1020610 -0.0228320
v 0.0118430 -0.0677030 -0.0361340
v 0.0356000 -0.9037550 -0.0160690
v 0.0358870 -0.9044200 -0.0150180
v 0.0152850 -0.1030040 -0.0214760
v 0.0420700 -0.9002760 0.0139450
v 0.0302300 -0.1308210 0.0459080
v 0.0155290 -0.1035530 -0.0201830
v 0.0212050 -0.0645640 0.0106140
v 0.0406760 -0.8863360 0.0167950
v 0.0233770 -0.0648980 0.0154050
v 0.0415150 -0.8885940 0.0174130
v 0.0361580 -0.9056420 -0.0108860
v 0.0237620 -0.0649660 0.0172120
v 0.0325410 -0.1086830 0.0589470
v 0.0202580 -0.1205370 -0.0004710
v 0.0243630 -0.0657970 0.0247780
v 0.0420900 -0.8996070 0.0160590
v 0.0321700 -0.1130550 0.0558490
v 0.0182090 -0.1101080 -0.0120010
v 0.0230330 -0.1266990 0.0087570
v 0.0304850 -0.8659960 -0.0364540
v 0.0304290 -0.8669890 -0.0375720
v 0.0184880 -0.1135600 -0.0086530
v 0.0303080 -0.8685850 -0.0386470
v 0.0175470 -0.1164380 -0.0070040
v 0.0306570 -0.8648110 -0.0342850
v 0.0252080 -0.1365590 0.0189850
v 0.0247040 -0.1401050 0.0216190
v 0.0318470 -0.8637150 -0.0310580
v 0.0266380 -0.1418090 0.0250040
v 0.0312990 -0.8630810 -0.0302830
v 0.0325780 -0.8631010 -0.0260980
v 0.0262990 -0.1436410 0.0274450
v 0.0252870 -0.0653910 0.0345090
v 0.0279730 -0.0670800 0.0384120
v 0.0282050 -0.0674020 0.0396150
v 0.0331210 -0.8624110 -0.0190060
v 0.0338510 -0.8635780 -0.0137840
v 0.0288960 -0.0692130 0.0460560
v 0.0293070 -0.0694740 0.0505040
v 0.0362910 -0.8673290 -0.0063280
v 0.0306660 -0.0714270 0.0544970
v 0.0359660 -0.8673550 -0.0045700
v 0.0313370 -0.0721510 0.0568160
v 0.0308610 -0.0735960 0.0631220
v 0.0323990 -0.0750260 0.0635200
v 0.0068410 -0.0685080 -0.0576030
v 0.0079120 -0.0692760 -0.0558970
v 0.0197380 -0.1250420 0.0041790
v 0.0335270 -0.0791880 0.0677940
v 0.0208760 -0.1258350 0.0062080
v 0.0075550 -0.0645780 -0.0539650
v 0.0332630 -0.0809250 0.0699670
v 0.0332630 -0.0823520 0.0708340
v 0.0336750 -0.0837830 0.0707920
v 0.0077300 -0.0662170 -0.0555030
v 0.0071770 -0.0702710 -0.0565090
v 0.0081120 -0.0716580 -0.0544560
v 0.0340490 -0.0862570 0.0702180
v 0.0342050 -0.0885920 0.0695200
v 0.0086450 -0.0637400 -0.0505330
v 0.0089680 -0.0632260 -0.0470690
v 0.0285650 -0.8712060 -0.0411480
v 0.0078260 -0.0636620 -0.0522870
v 0.0280840 -0.8780270 -0.0423940
v 0.0395740 -0.8792730 0.0079610
v 0.0313360 -0.1075690 0.0611950
v 0.0400210 -0.8815220 0.0118820
v 0.0289740 -0.8830070 -0.0409130
v 0.0097840 -0.0641890 -0.0434770
v 0.0215990 -0.1330370 0.0124020
v 0.0336100 -0.0908580 0.0692930
v 0.0296950 -0.8892020 -0.0376200
v 0.0286230 -0.1187460 0.0553450
v 0.0109800 -0.0667550 -0.0371790
v 0.0310720 -0.1185760 0.0528660
v 0.0306040 -0.8893950 -0.0365850
v 0.0310000 -0.1220490 0.0505320
v 0.0303120 -0.8904500 -0.0360840
v 0.0257980 -0.1415780 0.0238580
v 0.0121930 -0.0671770 -0.0328660
v 0.0283180 -0.1422570 0.0364020
v 0.0262750 -0.1453240 0.0309660
v 0.0291550 -0.1403980 0.0380240
v 0.0320260 -0.8942870 -0.0303900
v 0.0290870 -0.1396410 0.0390830
v 0.0297220 -0.8664970 -0.0376170
v 0.0130450 -0.0677420 -0.0293580
v 0.0084460 -0.0775740 -0.0511600
v 0.0316720 -0.8949560 -0.0300520
v 0.0135670 -0.0679150 -0.0274420
v 0.0091760 -0.0786370 -0.0496810
v 0.0294650 -0.8695810 -0.0397660
v 0.0326920 -0.8974250 -0.0268840
v 0.0086710 -0.0804780 -0.0484260
v 0.0139960 -0.0671000 -0.0237150
v 0.0267910 -0.0671500 0.0416280
v 0.0300730 -0.1283120 0.0478720
v 0.0334050 -0.8995100 -0.0246290
v 0.0292540 -0.0694570 0.0470420
v 0.0333070 -0.9003140 -0.0236900
v 0.0336640 -0.9010190 -0.0222840
v 0.0339320 -0.9012560 -0.0215110
v 0.0293820 -0.1373520 0.0408390
v 0.0293690 -0.0703620 0.0536370
v 0.0332990 -0.9024090 -0.0183130
v 0.0298540 -0.1336810 0.0439850
v 0.0306360 -0.8631770 -0.0315180
v 0.0315740 -0.0728310 0.0590650
v 0.0312530 -0.0731760 0.0611410
v 0.0350170 -0.9053240 -0.0138710
v 0.0349720 -0.9058090 -0.0127120
v 0.0152120 -0.0671910 -0.0171090
v 0.0324620 -0.8621280 -0.0208110
v 0.0167150 -0.1098900 -0.0133640
v 0.0116540 -0.0932810 -0.0342690
v 0.0123590 -0.0940900 -0.0328670
v 0.0371320 -0.9056880 -0.0032660
v 0.0194720 -0.0646630 0.0015500
v 0.0340030 -0.8649110 -0.0096890
v 0.0392600 -0.9055300 0.0049430
v 0.0180260 -0.0661560 -0.0050360
v 0.0398410 -0.9052700 0.0070670
v 0.0198700 -0.0642420 0.0044460
v 0.0404140 -0.9026220 0.0139070
v 0.0204210 -0.0644990 0.0066160
v 0.0157550 -0.1052470 -0.0166010
v 0.0208200 -0.0646510 0.0086250
v 0.0401360 -0.9044190 0.0105620
v 0.0212840 -0.0643960 0.0124550
v 0.0220160 -0.0644150 0.0150500
v 0.0230890 -0.0647150 0.0180040
v 0.0409650 -0.8891350 0.0186450
v 0.0231750 -0.0652840 0.0214740
v 0.0419320 -0.8920670 0.0187000
v 0.0251630 -0.0655450 0.0274700
v 0.0237360 -0.0653170 0.0257470
v 0.0420210 -0.8987780 0.0172510
v 0.0173320 -0.1181480 -0.0055680
v 0.0185170 -0.1189100 -0.0036920
v 0.0089360 -0.0856720 -0.0432250
v 0.0357390 -0.8684040 -0.0016610
v 0.0365890 -0.8708810 0.0005570
v 0.0368690 -0.8731800 0.0035910
v 0.0097730 -0.0930310 -0.0361710
v 0.0165440 -0.0662600 -0.0069190
v 0.0117100 -0.0663850 -0.0315530
v 0.0123730 -0.0664070 -0.0270090
v 0.0267260 -0.1384070 0.0444000
v 0.0376220 -0.8781870 0.0107250
v 0.0130730 -0.0667560 -0.0254590
v 0.0279000 -0.1392900 0.0413670
v 0.0128600 -0.0659290 -0.0219600
v 0.0315120 -0.1110080 0.0580030
v 0.0154230 -0.0674540 -0.0117860
v 0.0223790 -0.1396820 0.0196640
v 0.0125220 -0.0963620 -0.0304980
v 0.0065220 -0.0644870 -0.0559780
v 0.0066160 -0.0653100 -0.0565480
v 0.0391850 -0.8825340 0.0153680
v 0.0291720 -0.1161550 0.0566360
v 0.0121880 -0.0981200 -0.0290270
v 0.0059700 -0.0675670 -0.0586480
v 0.0256050 -0.1433170 0.0258000
v 0.0121930 -0.1006860 -0.0266590
v 0.0400650 -0.8843800 0.0158870
v 0.0363390 -0.9063360 -0.0016010
v 0.0252460 -0.0654290 0.0364000
v 0.0322300 -0.1024800 0.0634260
v 0.0252750 -0.0657460 0.0390400
v 0.0133560 -0.1033290 -0.0225360
v 0.0068610 -0.0725460 -0.0556310
v 0.0071430 -0.0747880 -0.0542370
v 0.0154340 -0.1070800 -0.0154620
v 0.0262470 -0.1457170 0.0318970
v 0.0163710 -0.1089540 -0.0141240
v 0.0265850 -0.1451680 0.0329850
v 0.0285630 -0.0689530 0.0491330
v 0.0079300 -0.0625160 -0.0484110
v 0.0070450 -0.0624840 -0.0514630
v 0.0281540 -0.8674380 -0.0395230
v 0.0283600 -0.0689850 0.0516420
v 0.0164960 -0.1110180 -0.0126670
v 0.0290780 -0.8654030 -0.0367550
v 0.0174690 -0.0652460 -0.0041590
v 0.0178050 -0.0644310 -0.0019690
v 0.0182890 -0.0640210 0.0000330
v 0.0088990 -0.0624290 -0.0416700
v 0.0283480 -0.8682640 -0.0400400
v 0.0153200 -0.0671590 -0.0103230
v 0.0276120 -0.8698300 -0.0416820
v 0.0295790 -0.0709270 0.0580500
v 0.0100940 -0.0652290 -0.0390270
v 0.0416170 -0.8932400 0.0194220
v 0.0416000 -0.8942310 0.0194140
v 0.0293390 -0.8643730 -0.0347870
v 0.0412890 -0.8953210 0.0196090
v 0.0103190 -0.0655430 -0.0369810
v 0.0413120 -0.8985440 0.0185110
v 0.0296660 -0.8622730 -0.0301420
v 0.0410830 -0.9010030 0.0165480
v 0.0303140 -0.8620850 -0.0278870
v 0.0410170 -0.9006280 0.0174020
v 0.0319100 -0.8620800 -0.0236070
v 0.0317010 -0.0801120 0.0710530
v 0.0080980 -0.0789090 -0.0505280
v 0.0323150 -0.8620520 -0.0157790
v 0.0343420 -0.8643180 -0.0122510
v 0.0323040 -0.0945520 0.0681870
v 0.0280670 -0.8818450 -0.0420950
v 0.0332690 -0.0924330 0.0689050
v 0.0292380 -0.8859850 -0.0396120
v 0.0278190 -0.1425450 0.0374270
v 0.0273380 -0.1425300 0.0385540
v 0.0302360 -0.8914930 -0.0350910
v 0.0306160 -0.8928990 -0.0328910
v 0.0218500 -0.0643210 0.0172540
v 0.0312780 -0.8959880 -0.0290880
v 0.0228670 -0.0652410 0.0232480
v 0.0322570 -0.8995960 -0.0248590
v 0.0327930 -0.9008910 -0.0228540
v 0.0231130 -0.0643740 0.0293120
v 0.0334140 -0.9053730 -0.0142640
v 0.0346660 -0.9061470 -0.0117250
v 0.0359070 -0.9056140 -0.0087020
v 0.0211460 -0.1275040 0.0080850
v 0.0219240 -0.1298680 0.0104440
v 0.0226790 -0.1315930 0.0123150
v 0.0295210 -0.1244550 0.0508330
v -0.0006000 -0.0682450 -0.0896860
v -0.0015310 -0.0681370 -0.0921700
v -0.0013920 -0.0670830 -0.0909740
v 0.0059560 -0.0628910 -0.0543170
v 0.0066310 -0.0625030 -0.0524180
v 0.0281280 -0.1282360 0.0502770
v -0.0012050 -0.0693510 -0.0918020
v 0.0291570 -0.1310050 0.0472360
v 0.0167660 -0.0622410 0.0030470
v 0.0187150 -0.0632520 0.0057440
v -0.0020620 -0.0723300 -0.0934910
v -0.0005730 -0.0709120 -0.0897700
v -0.0002200 -0.0695220 -0.0888360
v 0.0056540 -0.0689010 -0.0594450
v 0.0288280 -0.1330370 0.0461850
v 0.0182710 -0.0631590 0.0088670
v 0.0050690 -0.0642660 -0.0577460
v 0.0217130 -0.0645220 0.0198260
v 0.0058570 -0.0699890 -0.0586440
v 0.0264910 -0.1427990 0.0395750
v 0.0273990 -0.1361750 0.0454840
v 0.0057900 -0.0734940 -0.0563600
v 0.0295390 -0.1128210 0.0587720
v 0.0232890 -0.0646130 0.0280190
v 0.0071100 -0.0770560 -0.0527930
v 0.0238450 -0.0647970 0.0319850
v 0.0081310 -0.0619610 -0.0455920
v 0.0295050 -0.1206100 0.0532430
v 0.0141650 -0.1137980 -0.0121190
v 0.0235190 -0.1423410 0.0225730
v 0.0083530 -0.0618050 -0.0424150
v 0.0092060 -0.0917880 -0.0378010
v 0.0236670 -0.1434130 0.0238520
v 0.0094910 -0.0635340 -0.0394890
v 0.0312440 -0.1060430 0.0622360
v -0.0000980 -0.0666930 -0.0868590
v 0.0002890 -0.0677270 -0.0862730
v 0.0152380 -0.1153060 -0.0097390
v -0.0002020 -0.0655920 -0.0858530
v 0.0004400 -0.0664840 -0.0848330
v 0.0245390 -0.1453220 0.0275620
v 0.0114110 -0.0654500 -0.0292580
v 0.0001860 -0.0653920 -0.0841470
v 0.0103310 -0.0648870 -0.0336130
v 0.0108230 -0.0660850 -0.0349930
v 0.0006390 -0.0665070 -0.0837230
v 0.0264360 -0.0671950 0.0430570
v 0.0252440 -0.1454830 0.0291440
v 0.0007690 -0.0673920 -0.0835230
v 0.0006620 -0.0682870 -0.0843560
v 0.0272650 -0.0681280 0.0461300
v 0.0000030 -0.0714930 -0.0874060
v 0.0121460 -0.0655380 -0.0239010
v 0.0001850 -0.0696890 -0.0871810
v 0.0171730 -0.1219250 -0.0018030
v 0.0261340 -0.1447860 0.0367500
v 0.0128140 -0.0656370 -0.0191010
v 0.0061780 -0.0803530 -0.0509190
v -0.0005960 -0.0736320 -0.0885470
v 0.0294170 -0.0705490 0.0546290
v 0.0182110 -0.1247080 0.0022590
v 0.0274160 -0.8663990 -0.0389730
v 0.0115170 -0.0651310 -0.0134780
v 0.0137570 -0.0665070 -0.0122640
v 0.0082190 -0.0832110 -0.0463680
v -0.0000260 -0.0740830 -0.0859170
v 0.0317020 -0.0761210 0.0663900
v 0.0342910 -0.8663880 -0.0026520
v 0.0210360 -0.1343120 0.0129530
v 0.0290830 -0.8626480 -0.0316700
v 0.0321160 -0.0785190 0.0686960
v 0.0306560 -0.8606690 -0.0194030
v 0.0313170 -0.8611040 -0.0176990
v 0.0004010 -0.0653220 -0.0822320
v 0.0008390 -0.0661030 -0.0797250
v 0.0008340 -0.0684770 -0.0814360
v 0.0352200 -0.8685390 -0.0002630
v 0.0320980 -0.8627850 -0.0116620
v 0.0324940 -0.0884330 0.0706850
v 0.0004510 -0.0718180 -0.0814360
v -0.0003250 -0.0744350 -0.0870680
v 0.0130600 -0.1024440 -0.0240510
v 0.0319760 -0.0981570 0.0662900
v 0.0271200 -0.8738510 -0.0427270
v 0.0142210 -0.1041120 -0.0195880
v 0.0136660 -0.1046220 -0.0188010
v 0.0273280 -0.8804420 -0.0430400
v 0.0384190 -0.8795050 0.0113730
v 0.0273070 -0.8838720 -0.0420060
v 0.0282750 -0.8851660 -0.0407710
v 0.0356970 -0.9060850 -0.0055010
v 0.0281230 -0.8868860 -0.0399760
v 0.0373320 -0.9060420 0.0009210
v 0.0289570 -0.8899960 -0.0376570
v 0.0382190 -0.9062470 0.0044660
v 0.0288920 -0.8910590 -0.0367390
v 0.0385540 -0.9062550 0.0057560
v 0.0291680 -0.8918810 -0.0356060
v 0.0384650 -0.9063590 0.0074410
v 0.0392330 -0.9057510 0.0093080
v 0.0298040 -0.8934300 -0.0328380
v 0.0394830 -0.9053110 0.0103540
v 0.0399240 -0.9038960 0.0123800
v 0.0303150 -0.8983580 -0.0264390
v 0.0408990 -0.8999410 0.0182690
v 0.0305030 -0.9004000 -0.0240340
v 0.0322210 -0.9020850 -0.0200490
v 0.0321190 -0.9033110 -0.0169650
v 0.0331660 -0.9034370 -0.0165880
v 0.0339210 -0.9063690 -0.0093950
v 0.0172730 -0.0631710 0.0004840
v 0.0148510 -0.0665120 -0.0090420
v 0.0001690 -0.0642700 -0.0804910
v -0.0006600 -0.0640670 -0.0842820
v 0.0099420 -0.0637100 -0.0304690
v 0.0335750 -0.9059280 -0.0132230
v 0.0104260 -0.0638880 -0.0269630
v 0.0011100 -0.0647910 -0.0758860
v 0.0113510 -0.0648250 -0.0251690
v 0.0323820 -0.0828510 0.0718680
v 0.0318100 -0.0845280 0.0724370
v 0.0262440 -0.8682270 -0.0418640
v 0.0265620 -0.8694990 -0.0424350
v 0.0338830 -0.9065090 -0.0076730
v 0.0011120 -0.0675450 -0.0790350
v 0.0318790 -0.0857810 0.0721490
v 0.0254150 -0.8707700 -0.0437990
v 0.0260860 -0.8715150 -0.0433820
v 0.0323200 -0.0911410 0.0699100
v 0.0043850 -0.0700900 -0.0618200
v 0.0046000 -0.0688280 -0.0616780
v 0.0048740 -0.0698650 -0.0606030
v -0.0029870 -0.0670170 -0.0944250
v -0.0021180 -0.0663610 -0.0919310
v 0.0352620 -0.8696750 0.0014980
v 0.0045920 -0.0726300 -0.0587120
v -0.0018550 -0.0654360 -0.0895690
v -0.0000970 -0.0748380 -0.0848560
v 0.0000870 -0.0736600 -0.0817480
v 0.0309230 -0.1014050 0.0653790
v 0.0289280 -0.8613270 -0.0273530
v 0.0009860 -0.0691730 -0.0798270
v -0.0019600 -0.0689030 -0.0933670
v 0.0261600 -0.8644220 -0.0373920
v -0.0022790 -0.0711400 -0.0942280
v 0.0256520 -0.1446180 0.0384190
v 0.0009460 -0.0700550 -0.0796040
v 0.0005450 -0.0726930 -0.0793050
v 0.0185620 -0.1292800 0.0074150
v 0.0020600 -0.0681430 -0.0750700
v 0.0204480 -0.1318080 0.0103450
v 0.0294460 -0.8608240 -0.0243270
v -0.0015550 -0.0748560 -0.0904990
v 0.0221440 -0.1359080 0.0160400
v 0.0212560 -0.1388320 0.0180890
v -0.0009810 -0.0652110 -0.0870160
v 0.0024510 -0.0675880 -0.0724800
v 0.0021210 -0.0695370 -0.0751590
v 0.0228620 -0.1418210 0.0216130
v 0.0015190 -0.0711210 -0.0768430
v 0.0366370 -0.9065950 0.0020000
v 0.0010070 -0.0726760 -0.0773340
v 0.0332210 -0.8648710 -0.0056600
v 0.0362990 -0.9076060 0.0048540
v 0.0024690 -0.0717260 -0.0724230
v 0.0134870 -0.1052310 -0.0179410
v 0.0028150 -0.0689770 -0.0718170
v 0.0246100 -0.0653210 0.0382490
v 0.0295760 -0.1103300 0.0608080
v 0.0028350 -0.0701380 -0.0716530
v 0.0017960 -0.0730250 -0.0741930
v 0.0387340 -0.9059980 0.0099180
v 0.0388870 -0.9055500 0.0109780
v 0.0392400 -0.9041240 0.0132370
v -0.0026530 -0.0741180 -0.0947730
v -0.0028130 -0.0763840 -0.0935520
v 0.0138690 -0.1101960 -0.0146070
v 0.0146750 -0.1115290 -0.0134160
v 0.0394760 -0.9032820 0.0148450
v 0.0260790 -0.8789490 -0.0441260
v 0.0162160 -0.0644930 -0.0039720
v 0.0284390 -0.1239760 0.0525970
v 0.0268530 -0.0676480 0.0505260
v 0.0265060 -0.8809040 -0.0435810
v 0.0382260 -0.8848570 0.0194110
v 0.0157310 -0.0623540 0.0002180
v 0.0148730 -0.0654820 -0.0068340
v 0.0401920 -0.8917480 0.0211650
v 0.0277240 -0.0692850 0.0565160
v -0.0006990 -0.0757270 -0.0869070
v 0.0394880 -0.8938690 0.0223380
v 0.0295060 -0.0712090 0.0596800
v 0.0281720 -0.8894060 -0.0384420
v 0.0296290 -0.0717510 0.0612040
v 0.0045080 -0.0752140 -0.0564540
v -0.0005020 -0.0761230 -0.0850520
v 0.0396570 -0.9025280 0.0167990
v -0.0004320 -0.0759630 -0.0840400
v 0.0301370 -0.0737530 0.0647730
v 0.0399580 -0.9016780 0.0178300
v 0.0177660 -0.0629420 0.0104710
v 0.0242450 -0.1446640 0.0261860
v 0.0190750 -0.0635620 0.0147280
v 0.0192170 -0.0635360 0.0122040
v 0.0402200 -0.8983450 0.0200560
v 0.0292160 -0.8943720 -0.0318820
v 0.0029300 -0.0677370 -0.0695910
v 0.0021380 -0.0660670 -0.0708740
v 0.0033600 -0.0691270 -0.0679230
v 0.0309400 -0.9012030 -0.0223580
v 0.0023030 -0.0732350 -0.0715800
v 0.0064300 -0.0778000 -0.0527970
v 0.0030450 -0.0723450 -0.0682250
v 0.0067720 -0.0615620 -0.0483060
v 0.0038980 -0.0691750 -0.0645720
v 0.0035880 -0.0677310 -0.0649880
v 0.0038170 -0.0705640 -0.0646330
v 0.0089380 -0.0621080 -0.0371740
v 0.0047160 -0.0628790 -0.0567600
v 0.0098410 -0.0640000 -0.0348020
v 0.0041510 -0.0672300 -0.0620970
v 0.0048810 -0.0678780 -0.0605640
v 0.0040150 -0.0657020 -0.0608860
v 0.0043320 -0.0640840 -0.0588080
v 0.0095250 -0.0941340 -0.0353050
v -0.0053660 -0.0735240 -0.1056530
v -0.0047000 -0.0717010 -0.1012220
v -0.0047370 -0.0738920 -0.1035270
v -0.0013040 -0.0625430 -0.0823330
v -0.0004140 -0.0631630 -0.0803410
v -0.0042930 -0.0708680 -0.0991760
v -0.0037760 -0.0737620 -0.0993580
v 0.0154470 -0.1208390 -0.0046080
v 0.0263560 -0.8670030 -0.0406530
v 0.0110950 -0.0643060 -0.0228120
v -0.0037150 -0.0709490 -0.0977360
v 0.0005170 -0.0629800 -0.0757090
v -0.0032490 -0.0721880 -0.0968900
v 0.0279500 -0.8616080 -0.0296410
v 0.0037540 -0.0719680 -0.0618190
v 0.0038620 -0.0712150 -0.0632300
v 0.0314560 -0.0878270 0.0717030
v 0.0038110 -0.0725700 -0.0604150
v 0.0118770 -0.0650710 -0.0164200
v 0.0030600 -0.0732210 -0.0643350
v -0.0040890 -0.0688940 -0.0975200
v 0.0310950 -0.0973230 0.0674040
v 0.0009150 -0.0635100 -0.0742800
v 0.0301220 -0.9046060 -0.0153780
v 0.0328010 -0.9063570 -0.0123070
v 0.0132300 -0.0660710 -0.0110340
v 0.0139090 -0.0663100 -0.0101380
v 0.0328990 -0.9065650 -0.0109600
v 0.0096860 -0.0961360 -0.0328560
v -0.0000840 -0.0747940 -0.0784260
v 0.0003180 -0.0745990 -0.0768060
v -0.0058100 -0.0726000 -0.1062440
v -0.0054090 -0.0753990 -0.1072070
v -0.0059170 -0.0752780 -0.1085080
v 0.0040480 -0.0745480 -0.0575620
v 0.0013710 -0.0742620 -0.0740720
v 0.0266160 -0.1328740 0.0488260
v -0.0034020 -0.0777880 -0.0955610
v -0.0044830 -0.0754740 -0.1033810
v -0.0025240 -0.0769220 -0.0916600
v -0.0057730 -0.0767900 -0.1086330
v -0.0051670 -0.0768480 -0.1069850
v 0.0117660 -0.1042360 -0.0219260
v -0.0050800 -0.0780110 -0.1065470
v -0.0057820 -0.0780670 -0.1085210
v 0.0349370 -0.8709230 0.0043100
v -0.0043880 -0.0764590 -0.1032990
v 0.0137920 -0.1065770 -0.0165210
v 0.0361430 -0.8741510 0.0070810
v -0.0054950 -0.0799150 -0.1071240
v -0.0020270 -0.0774460 -0.0889310
v 0.0046630 -0.0613930 -0.0534790
v -0.0048450 -0.0795590 -0.1051110
v -0.0053320 -0.0813640 -0.1055850
v -0.0057460 -0.0815950 -0.1068990
v -0.0010590 -0.0768010 -0.0864920
v 0.0133440 -0.1134330 -0.0130060
v 0.0064720 -0.0607390 -0.0456050
v 0.0069820 -0.0607410 -0.0439680
v 0.0136170 -0.0636260 -0.0046960
v 0.0075320 -0.0602350 -0.0382280
v 0.0370640 -0.8790040 0.0140810
v 0.0081630 -0.0609300 -0.0379260
v -0.0012450 -0.0774550 -0.0853800
v -0.0010150 -0.0771000 -0.0833440
v 0.0377840 -0.8809590 0.0160280
v -0.0003820 -0.0752320 -0.0806220
v 0.0085040 -0.0612060 -0.0326770
v 0.0298650 -0.1082180 0.0620960
v 0.0365280 -0.9074040 0.0086230
v 0.0177240 -0.0626110 0.0060140
v 0.0012040 -0.0639940 -0.0705590
v -0.0044500 -0.0789230 -0.1035080
v -0.0036630 -0.0760680 -0.0996350
v -0.0042340 -0.0791410 -0.1017470
v 0.0299440 -0.1038650 0.0648120
v 0.0377550 -0.8823160 0.0178450
v 0.0028520 -0.0667380 -0.0678120
v -0.0046440 -0.0801330 -0.1037590
v 0.0387350 -0.8865830 0.0200010
v 0.0398770 -0.8897010 0.0205590
v 0.0018460 -0.0641710 -0.0662110
v 0.0092810 -0.0629050 -0.0319160
v 0.0184710 -0.1275730 0.0058520
v 0.0016970 -0.0743300 -0.0726710
v 0.0197370 -0.0638590 0.0196520
v 0.0183320 -0.1285990 0.0067140
v 0.0182310 -0.0634320 0.0210610
v 0.0201900 -0.0641490 0.0239310
v 0.0208910 -0.0641780 0.0252920
v 0.0212260 -0.0638190 0.0271670
v 0.0393030 -0.8991880 0.0206380
v 0.0195130 -0.1302970 0.0087330
v 0.0248290 -0.1476690 0.0317680
v 0.0277590 -0.8629630 -0.0332480
v 0.0384980 -0.9017300 0.0197350
v 0.0189020 -0.1323950 0.0093080
v -0.0048260 -0.0813950 -0.1026580
v 0.0296750 -0.8605500 -0.0221840
v -0.0052620 -0.0819070 -0.1045330
v 0.0243860 -0.1486230 0.0334230
v 0.0261050 -0.1455570 0.0343580
v -0.0041900 -0.0800110 -0.0992260
v 0.0058350 -0.0831900 -0.0488080
v 0.0020580 -0.0746530 -0.0698730
v 0.0202180 -0.1386600 0.0169720
v 0.0027150 -0.0735030 -0.0683280
v -0.0031400 -0.0742390 -0.0966100
v -0.0033130 -0.0763080 -0.0969890
v 0.0321650 -0.8635440 -0.0087710
v 0.0021320 -0.0640600 -0.0644500
v 0.0065680 -0.0886520 -0.0427820
v 0.0235490 -0.0647350 0.0356590
v 0.0029030 -0.0645950 -0.0627660
v 0.0251350 -0.8770250 -0.0448030
v 0.0071030 -0.0916170 -0.0397350
v 0.0033110 -0.0723740 -0.0659760
v 0.0242400 -0.0656660 0.0405880
v -0.0043350 -0.0652430 -0.0954630
v -0.0030530 -0.0654770 -0.0928290
v 0.0260920 -0.8822650 -0.0433950
v 0.0254910 -0.0667090 0.0451620
v 0.0266710 -0.8851580 -0.0416950
v 0.0257730 -0.0669520 0.0474430
v 0.0272060 -0.8881780 -0.0395850
v -0.0026950 -0.0641540 -0.0888610
v -0.0013650 -0.0636670 -0.0852410
v 0.0268310 -0.0682550 0.0542290
v 0.0272710 -0.8900480 -0.0382600
v 0.0044520 -0.0619250 -0.0555770
v 0.0277970 -0.8913320 -0.0369110
v 0.0280020 -0.8924280 -0.0354270
v 0.0277800 -0.8934860 -0.0337190
v 0.0301400 -0.0745670 0.0661020
v 0.0296690 -0.0761440 0.0688500
v 0.0289220 -0.8963860 -0.0294700
v 0.0285530 -0.8993220 -0.0256370
v -0.0063010 -0.0733350 -0.1081170
v -0.0070520 -0.0719750 -0.1086720
v -0.0065300 -0.0707420 -0.1062850
v 0.0243470 -0.1485080 0.0340610
v 0.0249480 -0.1464780 0.0366820
v 0.0304880 -0.9019270 -0.0209900
v -0.0054970 -0.0712570 -0.1037240
v -0.0036830 -0.0643770 -0.0922380
v 0.0242880 -0.1473000 0.0369280
v 0.0030490 -0.0625920 -0.0603170
v 0.0038760 -0.0627850 -0.0584170
v -0.0055740 -0.0697620 -0.1017410
v 0.0207720 -0.0632410 0.0286990
v 0.0245310 -0.8703920 -0.0443030
v 0.0251740 -0.8690750 -0.0431670
v 0.0223580 -0.0641400 0.0317890
v -0.0053520 -0.0689850 -0.1001920
v 0.0243400 -0.8666090 -0.0417120
v -0.0047390 -0.0656560 -0.0967560
v 0.0105140 -0.0635090 -0.0244860
v -0.0050030 -0.0675360 -0.0984820
v -0.0021210 -0.0630110 -0.0852090
v 0.0270820 -0.8615110 -0.0303110
v 0.0116340 -0.0647330 -0.0187430
v -0.0017750 -0.0622300 -0.0827390
v 0.0029700 -0.0735920 -0.0615090
v -0.0009130 -0.0617330 -0.0787950
v 0.0267970 -0.8601780 -0.0271720
v -0.0002500 -0.0615670 -0.0754900
v 0.0168820 -0.1247560 0.0009160
v 0.0253120 -0.8633130 -0.0361130
v 0.0002790 -0.0618120 -0.0732120
v -0.0069950 -0.0766260 -0.1111010
v -0.0079840 -0.0767880 -0.1134270
v -0.0079730 -0.0757720 -0.1132200
v 0.0007920 -0.0758430 -0.0726570
v -0.0071210 -0.0790590 -0.1111240
v -0.0078750 -0.0746380 -0.1124930
v 0.0014380 -0.0756550 -0.0702560
v 0.0004150 -0.0619100 -0.0720080
v 0.0301740 -0.8601590 -0.0165370
v 0.0081280 -0.1003380 -0.0303810
v 0.0019520 -0.0753290 -0.0677040
v 0.0307120 -0.8608330 -0.0149100
v 0.0108410 -0.1024130 -0.0258390
v 0.0020110 -0.0753240 -0.0665670
v -0.0076190 -0.0733040 -0.1109820
v -0.0036090 -0.0793520 -0.0934890
v 0.0115700 -0.1035240 -0.0236170
v -0.0032740 -0.0792290 -0.0912600
v 0.0185720 -0.1363610 0.0122760
v 0.0127250 -0.1060690 -0.0176300
v 0.0040330 -0.0603520 -0.0506440
v 0.0126700 -0.1098560 -0.0154680
v 0.0046880 -0.0603760 -0.0482400
v -0.0065140 -0.0817040 -0.1090180
v 0.0244050 -0.8728450 -0.0449940
v -0.0071870 -0.0820170 -0.1103970
v -0.0018610 -0.0784060 -0.0833290
v -0.0024660 -0.0791290 -0.0856340
v -0.0066090 -0.0835620 -0.1080310
v -0.0009220 -0.0764940 -0.0809570
v 0.0245110 -0.8783650 -0.0452460
v 0.0249510 -0.8801450 -0.0446730
v 0.0191250 -0.1450860 0.0216980
v 0.0067080 -0.0597680 -0.0395600
v -0.0061080 -0.0837410 -0.1054890
v 0.0258040 -0.8841160 -0.0425990
v 0.0244570 -0.0660210 0.0425460
v 0.0256180 -0.8878420 -0.0402380
v 0.0242620 -0.0659380 0.0439800
v 0.0137810 -0.0653140 -0.0076370
v 0.0080320 -0.0603990 -0.0328740
v -0.0006570 -0.0759870 -0.0775120
v 0.0267560 -0.8907390 -0.0376940
v 0.0154870 -0.0617830 0.0015170
v -0.0054390 -0.0830120 -0.1026510
v -0.0044150 -0.0810230 -0.0972810
v 0.0284890 -0.8978780 -0.0275100
v 0.0277310 -0.0697560 0.0586610
v 0.0009250 -0.0628600 -0.0680430
v 0.0287930 -0.0714860 0.0621530
v 0.0065890 -0.0858310 -0.0453360
v 0.0293180 -0.9057540 -0.0138890
v 0.0317880 -0.9060230 -0.0132980
v 0.0337520 -0.8668050 0.0003150
v 0.0303980 -0.0782290 0.0701850
v 0.0304660 -0.0808370 0.0731790
v 0.0309860 -0.0826370 0.0732790
v 0.0362060 -0.8762980 0.0111370
v 0.0311480 -0.0893180 0.0711670
v 0.0308560 -0.0955160 0.0684490
v 0.0302430 -0.0994440 0.0672090
v 0.0297720 -0.0943420 0.0696480
v 0.0313540 -0.0922390 0.0699550
v 0.0341800 -0.9073280 -0.0008460
v 0.0338420 -0.9073180 -0.0033750
v 0.0336570 -0.9072310 -0.0046220
v 0.0348540 -0.9081770 0.0036420
v 0.0370110 -0.9056560 0.0131550
v 0.0375320 -0.9046730 0.0148550
v 0.0253420 -0.1422380 0.0420930
v 0.0354900 -0.9082340 0.0069170
v 0.0267560 -0.1356540 0.0467370
v 0.0384060 -0.8874820 0.0209430
v 0.0391340 -0.8901200 0.0216830
v 0.0383330 -0.8935190 0.0237900
v 0.0385550 -0.8915690 0.0229230
v 0.0389370 -0.8963630 0.0228290
v 0.0390490 -0.8979130 0.0219240
v 0.0382660 -0.9024920 0.0191360
v 0.0381080 -0.9032500 0.0180190
v 0.0296840 -0.1063280 0.0633660
v 0.0218520 -0.1452190 0.0243250
v 0.0229160 -0.1471300 0.0278430
v 0.0015520 -0.0758970 -0.0632010
v 0.0287410 -0.0734700 0.0666740
v -0.0082130 -0.0727120 -0.1115370
v -0.0075400 -0.0705220 -0.1081750
v 0.0233280 -0.1483760 0.0301530
v 0.0232850 -0.1496940 0.0321860
v 0.0289420 -0.9029210 -0.0198420
v 0.0240850 -0.1490390 0.0327810
v 0.0020050 -0.0621930 -0.0620090
v 0.0294500 -0.9042640 -0.0161650
v 0.0012220 -0.0605410 -0.0612780
v -0.0047510 -0.0633880 -0.0923740
v -0.0072030 -0.0694380 -0.1062080
v 0.0055290 -0.0984780 -0.0346650
v -0.0065880 -0.0694960 -0.1046900
v -0.0034880 -0.0630100 -0.0875830
v 0.0206900 -0.0631280 0.0299300
v 0.0030540 -0.0610090 -0.0572920
v 0.0307770 -0.9067210 -0.0112250
v 0.0085160 -0.0609440 -0.0280560
v 0.0089650 -0.0614850 -0.0265870
v 0.0324630 -0.9068180 -0.0087100
v 0.0301690 -0.0816360 0.0738620
v -0.0016100 -0.0608470 -0.0786140
v 0.0242510 -0.8715660 -0.0449070
v -0.0065190 -0.0681580 -0.1016620
v 0.0026200 -0.0605040 -0.0568940
v 0.0294630 -0.0914770 0.0708920
v 0.0304750 -0.0868500 0.0732850
v 0.0328750 -0.8648950 -0.0020810
v 0.0142230 -0.1175000 -0.0086270
v 0.0330730 -0.8654100 -0.0006010
v 0.0222760 -0.8673690 -0.0435340
v 0.0102850 -0.0630740 -0.0227680
v -0.0057440 -0.0666260 -0.0989270
v 0.0138910 -0.1200160 -0.0065190
v -0.0013160 -0.0606460 -0.0770820
v 0.0304760 -0.0884410 0.0721990
v 0.0239900 -0.8653540 -0.0405500
v 0.0290550 -0.0966810 0.0690110
v 0.0339770 -0.8689300 0.0034640
v 0.0021240 -0.0753670 -0.0603570
v -0.0056770 -0.0644740 -0.0968110
v -0.0053220 -0.0640020 -0.0954960
v -0.0006440 -0.0599830 -0.0707070
v 0.0015340 -0.0771850 -0.0585960
v 0.0002120 -0.0771550 -0.0703120
v 0.0002280 -0.0766770 -0.0722070
v 0.0013200 -0.0762760 -0.0674310
v 0.0352850 -0.8736300 0.0085790
v -0.0085790 -0.0743750 -0.1134430
v -0.0045060 -0.0812850 -0.0949800
v -0.0086710 -0.0757230 -0.1142620
v -0.0088360 -0.0771640 -0.1146930
v 0.0006720 -0.0772150 -0.0652870
v -0.0080160 -0.0775930 -0.1134220
v 0.0285020 -0.8593110 -0.0202140
v -0.0034110 -0.0796870 -0.0901460
v 0.0084710 -0.1026470 -0.0278050
v 0.0030190 -0.0771070 -0.0563090
v 0.0288070 -0.8590090 -0.0175070
v 0.0037440 -0.0779530 -0.0548460
v 0.0149890 -0.1227010 -0.0033760
v 0.0309560 -0.8618300 -0.0110920
v 0.0115270 -0.1052800 -0.0198290
v -0.0016140 -0.0775130 -0.0797910
v 0.0117310 -0.1058730 -0.0187050
v 0.0342310 -0.9077750 0.0014120
v 0.0120650 -0.1078810 -0.0168300
v 0.0319050 -0.8634740 -0.0073250
v 0.0361930 -0.9072290 0.0101410
v 0.0059080 -0.0598840 -0.0435090
v 0.0166280 -0.1260040 0.0021860
v 0.0168100 -0.1272310 0.0039930
v -0.0008880 -0.0768450 -0.0754380
v 0.0106550 -0.1131840 -0.0148950
v 0.0242380 -0.8768920 -0.0454740
v 0.0073900 -0.0597600 -0.0359120
v 0.0244520 -0.8812290 -0.0445010
v 0.0242180 -0.8824010 -0.0439750
v 0.0372540 -0.8812540 0.0175420
v 0.0188200 -0.1346580 0.0108030
v 0.0183190 -0.1336330 0.0095260
v 0.0143580 -0.0628020 -0.0021230
v 0.0249310 -0.8858660 -0.0415720
v 0.0296390 -0.1003570 0.0671770
v -0.0086100 -0.0784840 -0.1140940
v 0.0154790 -0.0614520 0.0035910
v 0.0162740 -0.0618490 0.0063860
v -0.0081890 -0.0827560 -0.1119170
v 0.0044080 -0.0818980 -0.0513840
v 0.0168140 -0.0626650 0.0127520
v -0.0072930 -0.0832530 -0.1100000
v 0.0215660 -0.0641820 0.0353400
v 0.0229950 -0.0650000 0.0393300
v -0.0074610 -0.0843180 -0.1095780
v -0.0071000 -0.0850850 -0.1075780
v -0.0068680 -0.0851900 -0.1061640
v 0.0256480 -0.1399400 0.0444520
v -0.0053340 -0.0830260 -0.0998380
v 0.0242470 -0.0657930 0.0517580
v -0.0061150 -0.0843030 -0.1027610
v 0.0273610 -0.0702170 0.0602670
v 0.0276220 -0.0724370 0.0668200
v 0.0272770 -0.1177400 0.0575060
v 0.0265120 -0.1259870 0.0536550
v 0.0274050 -0.1213550 0.0550460
v 0.0277970 -0.1138540 0.0596430
v 0.0254750 -0.8927290 -0.0353690
v 0.0262180 -0.8946190 -0.0322210
v 0.0271130 -0.8962110 -0.0301320
v 0.0284590 -0.9011970 -0.0231200
v 0.0235370 -0.8704840 -0.0449020
v 0.0225060 -0.8686260 -0.0443010
v 0.0296570 -0.0986410 0.0679900
v -0.0050170 -0.0617910 -0.0865930
v 0.0111600 -0.0648510 -0.0120560
v -0.0047370 -0.0603250 -0.0825620
v -0.0024960 -0.0605180 -0.0794860
v -0.0085760 -0.0706680 -0.1101730
v -0.0091710 -0.0725300 -0.1126590
v 0.0147890 -0.1251390 -0.0012310
v 0.0260750 -0.1286010 0.0525750
v 0.0257930 -0.1308280 0.0513560
v -0.0082600 -0.0695480 -0.1081710
v 0.0257320 -0.8617760 -0.0323700
v -0.0011960 -0.0599120 -0.0731960
v -0.0079640 -0.0685590 -0.1062520
v 0.0314280 -0.9079690 -0.0050060
v -0.0044630 -0.0813420 -0.0904680
v -0.0074750 -0.0681230 -0.1044130
v 0.0105030 -0.1041900 -0.0235250
v 0.0093910 -0.1039570 -0.0252860
v 0.0246380 -0.1373410 0.0484370
v -0.0051130 -0.0824000 -0.0940940
v 0.0170770 -0.1335310 0.0085220
v -0.0077250 -0.0671560 -0.1026440
v -0.0073190 -0.0666600 -0.1011090
v 0.0264310 -0.8588670 -0.0235210
v 0.0281750 -0.1100290 0.0621920
v 0.0275370 -0.1120510 0.0612340
v -0.0032240 -0.0801590 -0.0848360
v -0.0068560 -0.0649060 -0.0988320
v 0.0187010 -0.1388250 0.0155080
v 0.0124020 -0.1145620 -0.0127060
v 0.0129770 -0.1169270 -0.0100300
v 0.0287290 -0.8589540 -0.0134340
v -0.0038360 -0.0808540 -0.0824910
v -0.0031480 -0.0796910 -0.0800520
v -0.0096620 -0.0753640 -0.1151720
v -0.0095110 -0.0765790 -0.1153960
v 0.0308890 -0.8622760 -0.0080720
v -0.0024470 -0.0786970 -0.0766930
v 0.0208920 -0.0637390 0.0331360
v 0.0287680 -0.1047850 0.0650950
v -0.0011330 -0.0781200 -0.0722850
v -0.0105520 -0.0791920 -0.1162310
v 0.0289830 -0.1022780 0.0664400
v 0.0305820 -0.8620860 -0.0049120
v 0.0342100 -0.8707320 0.0064690
v 0.0000660 -0.0609100 -0.0675560
v 0.0226480 -0.0649390 0.0412570
v 0.0138360 -0.0614110 0.0006760
v -0.0092270 -0.0820680 -0.1138300
v 0.0140920 -0.0610900 0.0018080
v 0.0230950 -0.8761440 -0.0461000
v 0.0138970 -0.0607280 0.0031640
v 0.0232630 -0.8776290 -0.0459690
v 0.0344790 -0.8730240 0.0102860
v 0.0225930 -0.0646970 0.0470040
v 0.0229590 -0.8791910 -0.0456050
v 0.0240840 -0.0655940 0.0502560
v -0.0090270 -0.0839520 -0.1127110
v -0.0085050 -0.0850230 -0.1110560
v 0.0003010 -0.0610000 -0.0656410
v 0.0241800 -0.0662010 0.0540740
v 0.0003800 -0.0605490 -0.0638240
v 0.0256720 -0.0678120 0.0563210
v 0.0174860 -0.0630260 0.0164430
v -0.0080090 -0.0856590 -0.1093180
v -0.0078190 -0.0861520 -0.1079230
v 0.0244280 -0.8890120 -0.0396620
v 0.0242330 -0.8898850 -0.0388680
v 0.0187900 -0.0636580 0.0228340
v -0.0073280 -0.0861170 -0.1051920
v 0.0276620 -0.0713170 0.0636890
v 0.0196630 -0.0629220 0.0279240
v 0.0008220 -0.0599260 -0.0603530
v 0.0229120 -0.1503300 0.0329740
v 0.0228600 -0.1504580 0.0337170
v -0.0059090 -0.0839300 -0.0981700
v 0.0334360 -0.9092840 0.0056000
v 0.0294060 -0.0773480 0.0704250
v -0.0066710 -0.0852940 -0.1013590
v 0.0280240 -0.0779150 0.0729860
v 0.0273030 -0.9008640 -0.0239040
v 0.0299140 -0.0797970 0.0728770
v -0.0007750 -0.0790200 -0.0655520
v 0.0290360 -0.0906700 0.0714640
v 0.0024840 -0.0796330 -0.0547430
v 0.0297530 -0.9064720 -0.0124190
v 0.0297380 -0.0877110 0.0734530
v -0.0051120 -0.0625510 -0.0902110
v 0.0049660 -0.0590690 -0.0414720
v 0.0370530 -0.8907820 0.0239990
v 0.0359740 -0.8881940 0.0237840
v 0.0066260 -0.0591230 -0.0368080
v 0.0379280 -0.8954820 0.0245890
v 0.0069960 -0.0590920 -0.0321150
v 0.0379560 -0.9005240 0.0216020
v 0.0365990 -0.9047650 0.0174840
v 0.0038370 -0.0848850 -0.0496450
v 0.0380480 -0.8982240 0.0235800
v 0.0050860 -0.0863620 -0.0465160
v 0.0049900 -0.0915980 -0.0417950
v 0.0058290 -0.0962700 -0.0368080
v 0.0062410 -0.0939460 -0.0386140
v 0.0092520 -0.0614380 -0.0243470
v 0.0100900 -0.0629460 -0.0190870
v 0.0095240 -0.0619930 -0.0205800
v 0.0107520 -0.0640740 -0.0166190
v 0.0107040 -0.0644930 -0.0140640
v -0.0103910 -0.0734270 -0.1146190
v -0.0124680 -0.0751580 -0.1175810
v 0.0285600 -0.0994600 0.0682340
v -0.0121780 -0.0770410 -0.1180440
v -0.0108090 -0.0776340 -0.1167230
v 0.0225290 -0.8712640 -0.0456390
v 0.0221100 -0.8720130 -0.0459830
v 0.0297070 -0.9069920 -0.0108150
v -0.0097150 -0.0711670 -0.1120580
v -0.0094980 -0.0700710 -0.1106640
v 0.0306860 -0.9075840 -0.0072330
v -0.0096330 -0.0684850 -0.1085130
v -0.0027810 -0.0593570 -0.0771900
v 0.0005020 -0.0779320 -0.0605780
v -0.0086110 -0.0670300 -0.1044170
v 0.0245010 -0.8601870 -0.0306080
v 0.0015620 -0.0782070 -0.0572160
v 0.0148980 -0.1283030 0.0032170
v 0.0097510 -0.1051650 -0.0228730
v 0.0154020 -0.1291980 0.0046970
v 0.0315110 -0.8634360 0.0003360
v 0.0156510 -0.1315600 0.0066010
v 0.0256540 -0.1350990 0.0485800
v 0.0103330 -0.1063040 -0.0199570
v 0.0328660 -0.8671160 0.0037440
v 0.0319190 -0.8646020 0.0024000
v 0.0023890 -0.0810950 -0.0537220
v 0.0106080 -0.1070710 -0.0186830
v -0.0081710 -0.0634450 -0.0988090
v -0.0062980 -0.0630020 -0.0950880
v 0.0005500 -0.0827810 -0.0542930
v 0.0111370 -0.1075100 -0.0177830
v -0.0066720 -0.0616690 -0.0917990
v 0.0166050 -0.1349980 0.0090990
v 0.0237630 -0.1397900 0.0474870
v 0.0097170 -0.1101200 -0.0173030
v 0.0170980 -0.1365880 0.0109630
v 0.0031990 -0.0587890 -0.0456390
v 0.0018760 -0.0586010 -0.0485870
v 0.0280070 -0.8581650 -0.0148650
v -0.0110880 -0.0831270 -0.1159200
v -0.0101600 -0.0843610 -0.1141260
v 0.0351680 -0.8759070 0.0137880
v 0.0296230 -0.8604370 -0.0101100
v 0.0113600 -0.0637080 -0.0073890
v -0.0095560 -0.0855250 -0.1124020
v 0.0048660 -0.0579960 -0.0374370
v 0.0120870 -0.0635270 -0.0059630
v 0.0187660 -0.1437040 0.0201780
v -0.0090560 -0.0862630 -0.1107870
v 0.0214070 -0.0642530 0.0370750
v -0.0089430 -0.0868430 -0.1096160
v 0.0350640 -0.8768860 0.0160560
v -0.0096560 -0.0884400 -0.1080720
v 0.0353560 -0.8786420 0.0176900
v -0.0081260 -0.0869580 -0.1067880
v 0.0220510 -0.8735240 -0.0462170
v 0.0129840 -0.0621350 -0.0014140
v 0.0227620 -0.0648810 0.0446600
v 0.0072250 -0.0589470 -0.0299060
v -0.0060100 -0.0837470 -0.0941500
v -0.0081650 -0.0875420 -0.1026460
v 0.0143080 -0.0608600 0.0051320
v 0.0342040 -0.9070600 0.0141280
v 0.0227140 -0.8813680 -0.0447390
v 0.0219930 -0.8844740 -0.0427870
v 0.0354880 -0.9059340 0.0153070
v 0.0257510 -0.1237560 0.0554210
v 0.0042990 -0.0883070 -0.0452960
v 0.0327540 -0.9096660 0.0081400
v -0.0053760 -0.0618590 -0.0883450
v 0.0240140 -0.8882470 -0.0402500
v 0.0227260 -0.8867340 -0.0412390
v 0.0261360 -0.0686790 0.0581970
v 0.0171970 -0.0628880 0.0182590
v 0.0347370 -0.8795850 0.0200180
v 0.0236240 -0.8917830 -0.0369780
v 0.0202180 -0.1477020 0.0254320
v 0.0261960 -0.0703980 0.0623870
v 0.0168440 -0.0623420 0.0260160
v 0.0247890 -0.8975390 -0.0287250
v 0.0361180 -0.8853890 0.0224440
v 0.0195720 -0.0629590 0.0322980
v 0.0283900 -0.0756920 0.0701530
v 0.0269070 -0.9043290 -0.0184750
v 0.0296730 -0.0828740 0.0744790
v 0.0070560 -0.0585130 -0.0282790
v 0.0299670 -0.0853660 0.0741600
v 0.0371520 -0.9027190 0.0207550
v 0.0295880 -0.0867980 0.0740650
v 0.0119230 -0.1249490 -0.0040630
v 0.0360710 -0.9048300 0.0185480
v 0.0290480 -0.0895280 0.0722490
v 0.0076670 -0.0593610 -0.0260180
v 0.0214160 -0.1494870 0.0288520
v 0.0085630 -0.0603110 -0.0218650
v 0.0205130 -0.1514400 0.0304790
v 0.0223940 -0.1504050 0.0356740
v 0.0225470 -0.1482790 0.0389870
v 0.0232520 -0.1448050 0.0424450
v 0.0228810 -0.8651230 -0.0410060
v -0.0034880 -0.0800490 -0.0779980
v -0.0011030 -0.0594550 -0.0699630
v -0.0007830 -0.0597120 -0.0680070
v -0.0006290 -0.0597130 -0.0654550
v 0.0001550 -0.0591140 -0.0584490
v 0.0009950 -0.0591520 -0.0563560
v 0.0022210 -0.0594400 -0.0526680
v 0.0229180 -0.8637480 -0.0389830
v 0.0302370 -0.8618130 -0.0000590
v 0.0064640 -0.1025750 -0.0298540
v -0.0123340 -0.0731840 -0.1162490
v 0.0225050 -0.8619410 -0.0357110
v 0.0153030 -0.1304370 0.0056060
v 0.0308020 -0.8628600 0.0027340
v 0.0317830 -0.8654100 0.0048770
v 0.0046160 -0.0585040 -0.0398210
v 0.0244960 -0.8590780 -0.0277650
v 0.0327750 -0.8685240 0.0078170
v 0.0091560 -0.1093330 -0.0183250
v 0.0169540 -0.1388540 0.0135400
v 0.0048790 -0.0574930 -0.0349710
v 0.0092940 -0.1118320 -0.0165730
v -0.0110420 -0.0687210 -0.1104570
v 0.0267820 -0.8581230 -0.0199910
v -0.0096590 -0.0672220 -0.1062780
v 0.0164770 -0.1408730 0.0155380
v 0.0274000 -0.8578950 -0.0165920
v 0.0174370 -0.1421850 0.0176740
v -0.0088450 -0.0651670 -0.1015160
v -0.0081690 -0.0640400 -0.0995590
v 0.0026650 -0.0851750 -0.0506050
v 0.0188440 -0.0627050 0.0334530
v -0.0041620 -0.0585740 -0.0773390
v 0.0033830 -0.0867190 -0.0483140
v 0.0211110 -0.0640910 0.0386480
v 0.0249830 -0.1224270 0.0568480
v -0.0031350 -0.0587810 -0.0758090
v 0.0295860 -0.8606580 -0.0065280
v -0.0027060 -0.0587610 -0.0724970
v 0.0330930 -0.8710240 0.0117010
v -0.0078060 -0.0613270 -0.0931620
v -0.0085700 -0.0621520 -0.0965800
v 0.0262360 -0.1151330 0.0601000
v 0.0036430 -0.0901410 -0.0441670
v -0.0060970 -0.0837130 -0.0903450
v 0.0212050 -0.8756720 -0.0466650
v 0.0221000 -0.8772120 -0.0463810
v 0.0098260 -0.0632420 -0.0089910
v -0.0061400 -0.0836710 -0.0858610
v 0.0268220 -0.1073820 0.0645420
v 0.0276980 -0.1043940 0.0658670
v 0.0278670 -0.1014510 0.0673940
v 0.0232800 -0.0650960 0.0508620
v -0.0055160 -0.0829600 -0.0826820
v 0.0257880 -0.1090850 0.0642090
v -0.0112660 -0.0870200 -0.1136760
v 0.0313350 -0.9083470 -0.0022340
v 0.0319450 -0.9085390 -0.0004180
v 0.0244360 -0.0671950 0.0568170
v 0.0136450 -0.0608350 0.0072980
v -0.0100300 -0.0895490 -0.1060270
v 0.0140410 -0.0611010 0.0098280
v 0.0257270 -0.0696800 0.0605340
v 0.0328160 -0.9094000 0.0043470
v 0.0154130 -0.0620360 0.0127570
v 0.0079220 -0.0594790 -0.0236850
v 0.0290680 -0.0851850 0.0748120
v -0.0033030 -0.0801970 -0.0746170
v 0.0324750 -0.9098710 0.0066560
v 0.0089950 -0.0614820 -0.0188680
v 0.0246980 -0.8937390 -0.0336650
v -0.0078510 -0.0866980 -0.0972720
v 0.0271490 -0.0731230 0.0690350
v 0.0159410 -0.0624180 0.0222820
v 0.0250210 -0.8960290 -0.0307080
v -0.0019500 -0.0587970 -0.0687110
v 0.0257300 -0.8992390 -0.0262170
v 0.0268830 -0.0770350 0.0735090
v 0.0355930 -0.8814870 0.0206280
v 0.0277410 -0.0789500 0.0742900
v 0.0196190 -0.1502360 0.0274690
v 0.0094300 -0.0631840 -0.0144660
v 0.0355640 -0.8831580 0.0218980
v 0.0278360 -0.0805090 0.0752970
v 0.0103070 -0.0642310 -0.0126120
v -0.0003640 -0.0594810 -0.0628710
v -0.0064080 -0.0604540 -0.0852810
v 0.0062700 -0.0992700 -0.0331150
v 0.0210290 -0.1519370 0.0328010
v 0.0366130 -0.8932440 0.0256580
v 0.0269200 -0.0948940 0.0704740
v 0.0273650 -0.0924300 0.0712320
v 0.0177500 -0.0621180 0.0293330
v 0.0363380 -0.8975340 0.0269260
v 0.0185700 -0.0624080 0.0311460
v 0.0116860 -0.1220530 -0.0064640
v 0.0350090 -0.9057790 0.0181390
v 0.0363520 -0.9039450 0.0202170
v -0.0017910 -0.0798520 -0.0677580
v 0.0365980 -0.9020000 0.0229280
v 0.0369820 -0.8985410 0.0255140
v -0.0006620 -0.0792200 -0.0617170
v 0.0214960 -0.8661380 -0.0428010
v 0.0216850 -0.8695910 -0.0452070
v 0.0273000 -0.9031130 -0.0202950
v 0.0259850 -0.9024350 -0.0216770
v 0.0273930 -0.9050840 -0.0158030
v 0.0280170 -0.9054720 -0.0146540
v 0.0002460 -0.0812280 -0.0559710
v 0.0219110 -0.1427690 0.0473500
v 0.0240770 -0.1344350 0.0513890
v 0.0147240 -0.1343890 0.0074100
v -0.0122430 -0.0792650 -0.1181710
v 0.0009020 -0.0577140 -0.0469470
v 0.0227130 -0.1381600 0.0508080
v 0.0006310 -0.0581830 -0.0517270
v 0.0139320 -0.1366270 0.0083180
v 0.0033500 -0.0583650 -0.0433740
v 0.0027540 -0.0572060 -0.0411590
v 0.0160730 -0.1379460 0.0115060
v 0.0317650 -0.8667370 0.0088750
v 0.0038390 -0.0576400 -0.0389420
v -0.0124290 -0.0839550 -0.1174820
v 0.0252010 -0.1201970 0.0579950
v -0.0118600 -0.0706040 -0.1135700
v -0.0056950 -0.0589790 -0.0800620
v 0.0199970 -0.8640630 -0.0411700
v 0.0320640 -0.8684610 0.0111080
v 0.0052110 -0.0573910 -0.0322040
v 0.0060030 -0.0577580 -0.0308910
v 0.0195400 -0.0632210 0.0360400
v 0.0241260 -0.8614370 -0.0332600
v -0.0117110 -0.0671530 -0.1093050
v 0.0330040 -0.8726740 0.0150240
v 0.0267630 -0.1034950 0.0666260
v 0.0079810 -0.1073540 -0.0223650
v 0.0006150 -0.0839660 -0.0532300
v 0.0193340 -0.0625150 0.0403660
v 0.0204970 -0.0631720 0.0426850
v -0.0103720 -0.0649390 -0.1032130
v 0.0245610 -0.1279540 0.0546850
v -0.0047980 -0.0577950 -0.0760120
v 0.0025340 -0.0871240 -0.0487880
v 0.0078160 -0.1097360 -0.0196520
v 0.0029340 -0.0884250 -0.0466160
v -0.0088690 -0.0628060 -0.0985870
v 0.0273450 -0.0810770 0.0760020
v 0.0272420 -0.0820000 0.0762400
v 0.0279270 -0.0833000 0.0756620
v 0.0204770 -0.0630460 0.0446840
v 0.0284090 -0.0859950 0.0750160
v 0.0217490 -0.0642830 0.0489860
v -0.0124800 -0.0860090 -0.1163920
v 0.0278350 -0.0875100 0.0745250
v 0.0109770 -0.1196370 -0.0089760
v -0.0116400 -0.0885490 -0.1126360
v 0.0204800 -0.8724000 -0.0463760
v -0.0050530 -0.0821950 -0.0794670
v -0.0114430 -0.0891490 -0.1111730
v 0.0211830 -0.8766690 -0.0466120
v 0.0213190 -0.8780600 -0.0462230
v 0.0041400 -0.0958960 -0.0389420
v 0.0245430 -0.0684560 0.0591810
v 0.0113250 -0.0628200 -0.0046860
v 0.0337390 -0.9083100 0.0113990
v 0.0061710 -0.0575240 -0.0282120
v 0.0120200 -0.0604480 0.0016200
v 0.0108690 -0.0621190 -0.0028800
v 0.0067530 -0.0582390 -0.0254950
v 0.0245720 -0.0700890 0.0644600
v 0.0132410 -0.0604330 0.0036980
v 0.0258570 -0.0711580 0.0662590
v -0.0095140 -0.0895680 -0.0994510
v 0.0130340 -0.0604030 0.0049980
v 0.0258770 -0.0717630 0.0688960
v 0.0077850 -0.0593400 -0.0215990
v -0.0020030 -0.0586060 -0.0651280
v 0.0082130 -0.0601440 -0.0199810
v 0.0139640 -0.0611230 0.0117340
v -0.0009990 -0.0585590 -0.0600150
v 0.0215710 -0.1516840 0.0347220
v 0.0082960 -0.0612540 -0.0171360
v 0.0203130 -0.1512500 0.0390530
v 0.0272840 -0.0894680 0.0731750
v 0.0082900 -0.0622200 -0.0120720
v 0.0004810 -0.0583710 -0.0545480
v 0.0088750 -0.0627400 -0.0101670
v 0.0276470 -0.0984380 0.0688750
v 0.0270840 -0.1004360 0.0680930
v 0.0177820 -0.0622660 0.0280720
v -0.0063050 -0.0600740 -0.0841320
v 0.0212970 -0.8679430 -0.0443980
v 0.0207320 -0.8703440 -0.0457810
v 0.0367520 -0.9002230 0.0247590
v 0.0360540 -0.9035290 0.0220610
v 0.0258210 -0.8579960 -0.0219900
v -0.0004660 -0.0794480 -0.0598300
v 0.0124850 -0.1275890 -0.0012410
v 0.0118000 -0.1272310 -0.0022810
v 0.0135670 -0.1276750 0.0003120
v 0.0269170 -0.8567750 -0.0119890
v 0.0282140 -0.8583830 -0.0116270
v 0.0213690 -0.8802120 -0.0453820
v 0.0231820 -0.8924350 -0.0362800
v 0.0290110 -0.8604330 -0.0029460
v 0.0120200 -0.1303570 0.0013210
v -0.0133270 -0.0708540 -0.1156940
v -0.0076520 -0.0604730 -0.0903120
v 0.0140170 -0.1296520 0.0034920
v -0.0076080 -0.0603570 -0.0893810
v -0.0135650 -0.0766570 -0.1195740
v -0.0070310 -0.0605260 -0.0871650
v 0.0130200 -0.1328020 0.0049830
v -0.0133970 -0.0782130 -0.1198870
v -0.0135220 -0.0796510 -0.1203100
v -0.0067700 -0.0589460 -0.0820320
v -0.0127510 -0.0800350 -0.1188230
v -0.0069940 -0.0575680 -0.0783710
v 0.0015870 -0.0575210 -0.0445180
v -0.0048170 -0.0576060 -0.0750240
v -0.0050050 -0.0573180 -0.0728090
v 0.0028930 -0.0563060 -0.0359580
v 0.0252300 -0.1147040 0.0611030
v 0.0041380 -0.0567170 -0.0325220
v 0.0055750 -0.0570150 -0.0291530
v 0.0259680 -0.1064890 0.0654220
v 0.0014890 -0.0866170 -0.0502000
v 0.0067580 -0.1064860 -0.0252110
v 0.0307920 -0.9094290 0.0007340
v -0.0112910 -0.0656970 -0.1060610
v 0.0234370 -0.1257370 0.0567570
v 0.0003760 -0.0904770 -0.0466460
v 0.0313290 -0.9102230 0.0043660
v 0.0238820 -0.1322970 0.0531000
v 0.0196980 -0.0632290 0.0376350
v 0.0037350 -0.0943270 -0.0407620
v -0.0076850 -0.0861040 -0.0933010
v -0.0094280 -0.0634300 -0.1000690
v 0.0329320 -0.9093110 0.0096360
v 0.0230660 -0.8597130 -0.0309080
v 0.0077430 -0.1135690 -0.0164320
v 0.0336380 -0.8765030 0.0190020
v 0.0227910 -0.8578750 -0.0268520
v 0.0086220 -0.1160860 -0.0137660
v 0.0164780 -0.1453470 0.0197900
v 0.0069980 -0.0586110 -0.0216740
v 0.0179880 -0.1480400 0.0237530
v 0.0101170 -0.0628260 -0.0066900
v 0.0236250 -0.8577440 -0.0252980
v 0.0230200 -0.0654620 0.0541330
v 0.0222300 -0.0647130 0.0520340
v 0.0074950 -0.0593910 -0.0199890
v 0.0176090 -0.1501990 0.0253210
v 0.0186650 -0.1502750 0.0264020
v -0.0037330 -0.0575210 -0.0675460
v -0.0056920 -0.0566500 -0.0708160
v 0.0242130 -0.8556490 -0.0186170
v 0.0110860 -0.0607020 0.0003450
v 0.0074300 -0.0608720 -0.0152360
v 0.0259040 -0.8567350 -0.0169100
v 0.0343600 -0.8894370 0.0262560
v 0.0202630 -0.1530030 0.0342110
v 0.0120180 -0.0601780 0.0031370
v 0.0246200 -0.0695160 0.0615970
v 0.0353500 -0.8955920 0.0281620
v -0.0026340 -0.0580940 -0.0628710
v 0.0205990 -0.1520510 0.0365850
v 0.0354180 -0.8970780 0.0283330
v 0.0119390 -0.0602880 0.0070080
v -0.0015940 -0.0579050 -0.0589160
v 0.0259010 -0.0728840 0.0707670
v 0.0277300 -0.8576880 -0.0093320
v 0.0338340 -0.9067380 0.0168890
v 0.0144540 -0.0616110 0.0145260
v -0.0010820 -0.0575890 -0.0562540
v 0.0266650 -0.0749290 0.0717690
v 0.0046810 -0.0998680 -0.0341860
v 0.0352370 -0.9048420 0.0215170
v 0.0143270 -0.0615900 0.0180060
v 0.0050180 -0.1021030 -0.0317790
v 0.0213230 -0.1475060 0.0424150
v 0.0143780 -0.0617470 0.0212280
v 0.0259240 -0.0906430 0.0728430
v 0.0208660 -0.8669730 -0.0438440
v 0.0352360 -0.9038950 0.0242510
v -0.0022620 -0.0808150 -0.0647940
v 0.0199090 -0.8679870 -0.0448630
v 0.0217940 -0.8629840 -0.0382920
v -0.0007700 -0.0806380 -0.0582310
v 0.0192090 -0.8807530 -0.0450830
v 0.0198270 -0.8830410 -0.0437410
v 0.0213300 -0.8882250 -0.0403450
v 0.0215920 -0.8934020 -0.0349370
v 0.0217400 -0.8942280 -0.0333990
v 0.0228260 -0.8948140 -0.0323170
v 0.0264500 -0.9049220 -0.0174610
v 0.0279400 -0.9071300 -0.0118080
v 0.0287700 -0.9074880 -0.0100570
v 0.0292390 -0.9084980 -0.0054350
v 0.0293900 -0.8607710 0.0026540
v 0.0303240 -0.8625660 0.0050490
v -0.0131640 -0.0695550 -0.1142920
v 0.0055990 -0.1055440 -0.0275720
v 0.0244650 -0.1193510 0.0590520
v 0.0248460 -0.1118600 0.0630350
v -0.0150340 -0.0813070 -0.1230910
v -0.0003060 -0.0572570 -0.0484400
v 0.0129500 -0.1350860 0.0064760
v 0.0319630 -0.8706540 0.0151520
v 0.0074460 -0.1123480 -0.0175840
v 0.0013390 -0.0565730 -0.0423940
v 0.0264750 -0.8564200 -0.0127650
v 0.0025350 -0.0566840 -0.0396290
v 0.0130900 -0.1390720 0.0100280
v -0.0141760 -0.0820490 -0.1214480
v 0.0145660 -0.1404130 0.0130840
v 0.0276550 -0.8577260 -0.0079570
v -0.0134840 -0.0841440 -0.1192580
v 0.0045490 -0.0563610 -0.0298510
v 0.0192060 -0.8704950 -0.0460840
v 0.0286450 -0.8598940 -0.0038240
v 0.0000030 -0.0854610 -0.0521800
v 0.0010920 -0.0886630 -0.0480210
v 0.0175220 -0.0617940 0.0353580
v 0.0192370 -0.8749600 -0.0466880
v 0.0183630 -0.8761100 -0.0465950
v 0.0188500 -0.8794370 -0.0456840
v 0.0306720 -0.9108600 0.0063140
v 0.0174370 -0.0615140 0.0383030
v 0.0335250 -0.9070820 0.0156130
v -0.0066170 -0.0571490 -0.0768300
v 0.0078850 -0.0613270 -0.0044070
v -0.0131460 -0.0885930 -0.1150790
v 0.0205150 -0.0633760 0.0473280
v 0.0009590 -0.0932690 -0.0439650
v 0.0326800 -0.9089090 0.0119820
v 0.0215040 -0.8901240 -0.0387640
v 0.0204670 -0.0637700 0.0496730
v 0.0271580 -0.0848620 0.0757870
v 0.0322510 -0.8737510 0.0187640
v 0.0219630 -0.8912560 -0.0377050
v 0.0273430 -0.0862770 0.0753330
v 0.0107020 -0.0599190 0.0040220
v 0.0205500 -0.8923930 -0.0365540
v -0.0122380 -0.0660760 -0.1082040
v 0.0154740 -0.1437780 0.0172220
v 0.0221540 -0.0657600 0.0566360
v 0.0118220 -0.0601810 0.0093350
v 0.0230150 -0.0684580 0.0610390
v -0.0095230 -0.0604920 -0.0934720
v -0.0111280 -0.0631040 -0.1012320
v 0.0253020 -0.0710430 0.0679660
v 0.0177830 -0.1530510 0.0288550
v -0.0113410 -0.0611100 -0.0978760
v 0.0175770 -0.0619870 0.0320210
v 0.0327580 -0.8831290 0.0253270
v 0.0344870 -0.8868570 0.0249120
v -0.0078220 -0.0859660 -0.0896370
v -0.0120010 -0.0912040 -0.1083270
v -0.0111200 -0.0907710 -0.1067700
v 0.0099130 -0.1214500 -0.0080290
v -0.0060410 -0.0833820 -0.0793020
v -0.0102990 -0.0905950 -0.1022160
v -0.0046870 -0.0817270 -0.0751560
v 0.0337370 -0.9067160 0.0207860
v 0.0349460 -0.9006800 0.0280780
v 0.0353900 -0.9015280 0.0264120
v 0.0039660 -0.0558060 -0.0281280
v 0.0038270 -0.0557100 -0.0265990
v -0.0089930 -0.0881400 -0.0942920
v 0.0345020 -0.9052480 0.0241970
v 0.0346490 -0.8999150 0.0291610
v 0.0047290 -0.0568010 -0.0224860
v 0.0060730 -0.0580400 -0.0208660
v 0.0066320 -0.0589220 -0.0193960
v 0.0059990 -0.0589650 -0.0180370
v 0.0220220 -0.1457210 0.0436690
v -0.0008860 -0.0572320 -0.0515670
v 0.0203250 -0.8619610 -0.0371510
v -0.0050490 -0.0823810 -0.0725940
v 0.0199620 -0.8656400 -0.0429440
v 0.0198340 -0.8645570 -0.0418570
v -0.0029870 -0.0814120 -0.0664190
v -0.0046290 -0.0824440 -0.0695100
v 0.0252510 -0.0981790 0.0693900
v 0.0023980 -0.1001480 -0.0365070
v 0.0210870 -0.8605110 -0.0338990
v 0.0028660 -0.1025170 -0.0337580
v -0.0034520 -0.0824100 -0.0639410
v 0.0045830 -0.1041820 -0.0302580
v -0.0119010 -0.0924150 -0.1042410
v 0.0213160 -0.8580420 -0.0287360
v -0.0025140 -0.0814870 -0.0612100
v 0.0302590 -0.8635360 0.0088840
v -0.0018770 -0.0828480 -0.0569470
v -0.0094790 -0.0892660 -0.0962810
v -0.0011760 -0.0836030 -0.0551200
v 0.0307630 -0.8661870 0.0123280
v -0.0145360 -0.0744420 -0.1195160
v -0.0150060 -0.0762090 -0.1214640
v -0.0157000 -0.0830010 -0.1246110
v -0.0155620 -0.0776780 -0.1232240
v 0.0248550 -0.8555960 -0.0158330
v 0.0256360 -0.8557070 -0.0128070
v 0.0010870 -0.0561490 -0.0412890
v 0.0257050 -0.8554660 -0.0083460
v -0.0103700 -0.0588310 -0.0896140
v -0.0138980 -0.0716830 -0.1170100
v 0.0061020 -0.1108810 -0.0207250
v -0.0100940 -0.0588140 -0.0869690
v 0.0029160 -0.0561700 -0.0331830
v 0.0018840 -0.0557610 -0.0356270
v 0.0033380 -0.0555580 -0.0294150
v 0.0270100 -0.8573650 -0.0057770
v 0.0273500 -0.8580980 -0.0028890
v 0.0069040 -0.1118940 -0.0185770
v -0.0082890 -0.0587530 -0.0834500
v 0.0002250 -0.0874040 -0.0500600
v -0.0152960 -0.0857130 -0.1229170
v 0.0185390 -0.8781320 -0.0461980
v -0.0142220 -0.0853520 -0.1203540
v -0.0147720 -0.0874030 -0.1206370
v -0.0138590 -0.0870730 -0.1181570
v 0.0085280 -0.1178540 -0.0121670
v 0.0009990 -0.0956250 -0.0419090
v 0.0023180 -0.0966380 -0.0399360
v -0.0075010 -0.0852830 -0.0827480
v 0.0191110 -0.8685300 -0.0453240
v -0.0091510 -0.0878190 -0.0903240
v -0.0139730 -0.0882740 -0.1172000
v 0.0182650 -0.8713350 -0.0462670
v 0.0187750 -0.8769820 -0.0465220
v -0.0137160 -0.0661700 -0.1106310
v 0.0084720 -0.0622030 -0.0079790
v -0.0132640 -0.0671530 -0.1114560
v 0.0284070 -0.9092910 -0.0030660
v 0.0125950 -0.1319490 0.0037220
v 0.0227470 -0.8969670 -0.0298290
v 0.0287030 -0.9098610 -0.0004080
v 0.0090010 -0.0605380 -0.0008050
v 0.0060690 -0.0594820 -0.0165660
v 0.0095180 -0.0600570 0.0014620
v 0.0236850 -0.9022760 -0.0222880
v 0.0326290 -0.9079140 0.0150760
v 0.0071340 -0.0613680 -0.0107590
v 0.0125180 -0.0603960 0.0146220
v 0.0250830 -0.9046520 -0.0186030
v 0.0314150 -0.9104590 0.0084620
v 0.0255930 -0.9050810 -0.0176780
v 0.0313190 -0.9103560 0.0112710
v 0.0004990 -0.0999800 -0.0385890
v -0.0110350 -0.0617060 -0.0987020
v 0.0252980 -0.9068110 -0.0136790
v 0.0236150 -0.1166890 0.0609970
v -0.0140410 -0.0900670 -0.1145690
v 0.0144170 -0.1422740 0.0148450
v -0.0132950 -0.0911160 -0.1114890
v 0.0152780 -0.0610850 0.0295640
v 0.0161640 -0.0614050 0.0305230
v 0.0271170 -0.9084640 -0.0092830
v 0.0272310 -0.9091600 -0.0061110
v 0.0330850 -0.8780290 0.0213850
v 0.0330790 -0.8803060 0.0233040
v 0.0088480 -0.1199700 -0.0099520
v 0.0192250 -0.0622700 0.0422520
v 0.0089860 -0.1261550 -0.0052340
v 0.0276680 -0.8584730 0.0021320
v 0.0098160 -0.1287350 -0.0027020
v 0.0251140 -0.1038250 0.0669480
v 0.0256490 -0.1003280 0.0683050
v 0.0348720 -0.8921280 0.0270040
v 0.0348910 -0.8946060 0.0283360
v 0.0247500 -0.1081540 0.0651290
v 0.0247890 -0.1096490 0.0643840
v 0.0221910 -0.0673090 0.0596360
v -0.0050700 -0.0562780 -0.0653710
v 0.0331400 -0.9072900 0.0185110
v -0.0035690 -0.0571650 -0.0607590
v 0.0231200 -0.0695760 0.0645330
v 0.0231160 -0.1315950 0.0543790
v -0.0020020 -0.0572200 -0.0571530
v 0.0242810 -0.0703270 0.0676960
v 0.0229130 -0.1296590 0.0555140
v 0.0333720 -0.9068750 0.0245280
v 0.0257250 -0.0748090 0.0732320
v 0.0258590 -0.0787520 0.0763050
v 0.0254450 -0.0882360 0.0746190
v 0.0257870 -0.0864390 0.0756350
v 0.0245910 -0.0934530 0.0719650
v 0.0240190 -0.0957200 0.0711360
v 0.0218340 -0.1407710 0.0498880
v 0.0217510 -0.1400420 0.0507600
v 0.0179900 -0.1549660 0.0323380
v 0.0192070 -0.1540150 0.0333940
v 0.0204010 -0.1464030 0.0457970
v 0.0191290 -0.8665940 -0.0440600
v -0.0154890 -0.0694140 -0.1175160
v -0.0157200 -0.0703600 -0.1184600
v 0.0237090 -0.1138940 0.0624330
v -0.0046080 -0.0832890 -0.0664660
v -0.0152540 -0.0679250 -0.1157440
v 0.0195460 -0.8592330 -0.0321960
v -0.0143250 -0.0675780 -0.1140090
v 0.0290580 -0.8617260 0.0103110
v 0.0197680 -0.8583560 -0.0303120
v 0.0225370 -0.1223700 0.0589280
v -0.0030300 -0.0826880 -0.0594850
v 0.0035010 -0.1084220 -0.0270200
v -0.0031110 -0.0836740 -0.0577540
v 0.0306660 -0.8677580 0.0153260
v 0.0110300 -0.1325240 0.0023250
v -0.0013940 -0.0860110 -0.0523800
v 0.0248250 -0.1007530 0.0684010
v 0.0311150 -0.8702030 0.0171290
v -0.0005760 -0.0561920 -0.0442070
v 0.0003130 -0.0560480 -0.0425050
v 0.0209040 -0.1358360 0.0543970
v 0.0221910 -0.1256440 0.0578750
v -0.0163170 -0.0860130 -0.1250250
v -0.0170960 -0.0829160 -0.1272610
v 0.0221000 -0.1366610 0.0526210
v 0.0285690 -0.9108380 0.0021120
v -0.0165240 -0.0763990 -0.1243780
v 0.0221010 -0.8563940 -0.0243370
v 0.0183290 -0.8696710 -0.0458850
v -0.0162380 -0.0725110 -0.1204240
v -0.0158380 -0.0745870 -0.1215580
v 0.0294960 -0.9114680 0.0063950
v 0.0009020 -0.0553930 -0.0374980
v 0.0225980 -0.8553720 -0.0213650
v 0.0323110 -0.9079290 0.0164360
v 0.0181900 -0.8744750 -0.0465720
v 0.0234400 -0.8553840 -0.0199000
v 0.0009930 -0.0553900 -0.0336210
v 0.0262050 -0.0827550 0.0768420
v 0.0255260 -0.0847470 0.0765450
v 0.0024860 -0.0557570 -0.0318710
v -0.0134620 -0.0937750 -0.1060860
v -0.0164060 -0.0795130 -0.1251220
v 0.0069670 -0.0613420 -0.0070710
v 0.0303990 -0.9112200 0.0108840
v 0.0018360 -0.0546590 -0.0287270
v -0.0162850 -0.0815780 -0.1257040
v -0.0112120 -0.0919450 -0.0996420
v -0.0005680 -0.0892360 -0.0484580
v 0.0255530 -0.8552700 -0.0106060
v -0.0100110 -0.0899860 -0.0958970
v 0.0319190 -0.8750700 0.0207490
v -0.0109470 -0.0914690 -0.0979060
v 0.0101410 -0.0597280 0.0057000
v -0.0011720 -0.0920730 -0.0466100
v -0.0111130 -0.0590760 -0.0920140
v 0.0115140 -0.0598160 0.0122640
v 0.0328680 -0.8814090 0.0243310
v -0.0159920 -0.0876460 -0.1237740
v 0.0152490 -0.1519950 0.0249010
v 0.0132150 -0.0609770 0.0180140
v 0.0178960 -0.0615180 0.0405890
v -0.0096560 -0.0588150 -0.0857690
v 0.0320840 -0.8868020 0.0276330
v 0.0129610 -0.0610520 0.0234680
v 0.0190150 -0.0621790 0.0452800
v 0.0166930 -0.8863450 -0.0418270
v 0.0184310 -0.8873930 -0.0409980
v -0.0157100 -0.0887240 -0.1222870
v -0.0148210 -0.0888050 -0.1190300
v 0.0170260 -0.1552070 0.0307750
v 0.0196310 -0.8905830 -0.0383230
v 0.0336630 -0.8922210 0.0282240
v -0.0083830 -0.0576830 -0.0806460
v 0.0135160 -0.0612030 0.0247380
v 0.0190440 -0.0624600 0.0471110
v -0.0077620 -0.0561750 -0.0752770
v 0.0200020 -0.0642590 0.0550630
v 0.0207880 -0.0648530 0.0562250
v 0.0046390 -0.0584430 -0.0157220
v 0.0152690 -0.0605810 0.0337230
v 0.0213210 -0.8948470 -0.0325660
v 0.0188670 -0.1532040 0.0388400
v 0.0174320 -0.1551430 0.0378030
v -0.0144650 -0.0898450 -0.1159070
v 0.0064490 -0.0602710 -0.0133480
v 0.0201510 -0.1492320 0.0424670
v 0.0200940 -0.0656220 0.0586850
v 0.0212120 -0.8982470 -0.0290680
v 0.0070820 -0.0614820 -0.0092260
v 0.0078150 -0.1239160 -0.0073970
v 0.0195890 -0.1481640 0.0450600
v 0.0220270 -0.9011550 -0.0243360
v -0.0089330 -0.0872110 -0.0849560
v 0.0235250 -0.0699130 0.0660510
v 0.0232390 -0.9039250 -0.0199870
v 0.0250480 -0.9057940 -0.0160380
v 0.0098310 -0.1317800 0.0001660
v 0.0229960 -0.0697410 0.0712320
v -0.0079260 -0.0852020 -0.0780580
v -0.0127340 -0.0647290 -0.1061130
v -0.0138830 -0.0651280 -0.1086780
v 0.0234660 -0.0704060 0.0716740
v 0.0343250 -0.9039040 0.0268410
v -0.0120970 -0.0623560 -0.1012660
v -0.0062440 -0.0834190 -0.0753740
v 0.0263160 -0.9083370 -0.0104520
v 0.0340250 -0.8994750 0.0302730
v 0.0255920 -0.0773700 0.0756660
v -0.0106570 -0.0607240 -0.0956250
v 0.0194020 -0.8617500 -0.0371130
v 0.0185880 -0.8635640 -0.0408360
v 0.0179200 -0.8665750 -0.0442620
v -0.0054320 -0.0561860 -0.0672620
v 0.0282920 -0.8592930 0.0060470
v -0.0054340 -0.0559330 -0.0627890
v -0.0134320 -0.0928070 -0.1083810
v -0.0050980 -0.0559940 -0.0602130
v 0.0287770 -0.8603130 0.0073500
v -0.0025470 -0.0565280 -0.0550100
v 0.0279900 -0.8595960 0.0102490
v 0.0106990 -0.1347050 0.0039830
v 0.0229070 -0.1084200 0.0654440
v 0.0028110 -0.1060730 -0.0303720
v 0.0226710 -0.1119230 0.0638360
v 0.0110890 -0.1365460 0.0059240
v 0.0285140 -0.8622280 0.0131540
v 0.0112920 -0.1386430 0.0078430
v -0.0150570 -0.0668360 -0.1142180
v 0.0294420 -0.8645570 0.0144290
v 0.0030350 -0.1124410 -0.0230430
v -0.0124230 -0.0934980 -0.1014350
v -0.0173640 -0.0807870 -0.1277230
v -0.0176120 -0.0773370 -0.1270580
v 0.0197390 -0.8606470 -0.0347850
v 0.0170400 -0.0610580 0.0418300
v 0.0207320 -0.8564830 -0.0259030
v 0.0173290 -0.0627790 0.0509270
v 0.0215300 -0.1392860 0.0516710
v 0.0031410 -0.1143160 -0.0207070
v 0.0247410 -0.0792410 0.0779380
v 0.0256240 -0.0810070 0.0774410
v 0.0215820 -0.8536810 -0.0186700
v 0.0303390 -0.9112800 0.0092470
v 0.0223160 -0.8538010 -0.0169410
v 0.0234220 -0.8544680 -0.0147720
v 0.0222570 -0.0691070 0.0640670
v 0.0119210 -0.1455540 0.0150660
v 0.0246300 -0.8543620 -0.0091700
v 0.0216560 -0.0688930 0.0662560
v 0.0316270 -0.9088370 0.0152580
v 0.0142690 -0.1457970 0.0179970
v 0.0253150 -0.8554620 -0.0038840
v 0.0146140 -0.1475590 0.0204170
v 0.0242520 -0.0724580 0.0735580
v -0.0172490 -0.0875150 -0.1265810
v -0.0035870 -0.0830490 -0.0608850
v -0.0172720 -0.0886660 -0.1260080
v 0.0245520 -0.0736440 0.0743760
v -0.0167660 -0.0740200 -0.1227720
v -0.0173970 -0.0752070 -0.1253110
v 0.0152610 -0.1490620 0.0223870
v 0.0173510 -0.8815900 -0.0445640
v -0.0113680 -0.0908760 -0.0912030
v 0.0051430 -0.1143900 -0.0179780
v 0.0234740 -0.0980800 0.0701960
v -0.0022090 -0.0850810 -0.0543120
v 0.0052570 -0.1170060 -0.0154470
v 0.0161860 -0.1539780 0.0279760
v 0.0188810 -0.8945160 -0.0339260
v -0.0164560 -0.0899380 -0.1229200
v -0.0157190 -0.0899040 -0.1206020
v 0.0195780 -0.8956180 -0.0321860
v 0.0172520 -0.8686950 -0.0455330
v 0.0174630 -0.8676510 -0.0449540
v 0.0336540 -0.8962630 0.0301690
v 0.0340660 -0.8976970 0.0301020
v -0.0153740 -0.0904380 -0.1175700
v 0.0187540 -0.1512180 0.0426290
v 0.0208070 -0.8989460 -0.0282550
v 0.0324560 -0.9081020 0.0209940
v -0.0008190 -0.0550230 -0.0405500
v 0.0170280 -0.8781740 -0.0459430
v 0.0331660 -0.9064000 0.0269410
v 0.0229560 -0.1199150 0.0597290
v 0.0169450 -0.1562960 0.0335630
v 0.0173180 -0.1558770 0.0349710
v 0.0234250 -0.9054050 -0.0174770
v -0.0134540 -0.0643790 -0.1065100
v 0.0228630 -0.1027100 0.0683730
v 0.0242970 -0.9063880 -0.0150050
v 0.0338970 -0.9022370 0.0296040
v 0.0255360 -0.9097080 -0.0068860
v 0.0258740 -0.9089830 -0.0090390
v -0.0127640 -0.0594100 -0.0956520
v 0.0023880 -0.0547060 -0.0265620
v 0.0175730 -0.8654620 -0.0434420
v 0.0181210 -0.8643860 -0.0421690
v 0.0023690 -0.0551550 -0.0223070
v 0.0036290 -0.0569770 -0.0185750
v -0.0051160 -0.0556810 -0.0578590
v -0.0033720 -0.0556720 -0.0514790
v 0.0088870 -0.0592200 0.0076900
v -0.0019810 -0.0565590 -0.0508120
v 0.0145480 -0.0613330 0.0267790
v 0.0013300 -0.1047230 -0.0334740
v 0.0079610 -0.1197840 -0.0107550
v 0.0073290 -0.1233330 -0.0081330
v -0.0171210 -0.0701110 -0.1197570
v -0.0174420 -0.0717660 -0.1214060
v -0.0059180 -0.0839710 -0.0687640
v -0.0159100 -0.0667880 -0.1152490
v -0.0157950 -0.0661870 -0.1141000
v -0.0154400 -0.0920480 -0.1139030
v -0.0166200 -0.0679870 -0.1172350
v 0.0026670 -0.1110530 -0.0250130
v 0.0203630 -0.1323870 0.0563930
v 0.0197890 -0.1353400 0.0556590
v -0.0055550 -0.0861810 -0.0596030
v 0.0299120 -0.8668340 0.0164340
v 0.0117480 -0.1402770 0.0098740
v 0.0125690 -0.1418190 0.0124120
v -0.0181520 -0.0747680 -0.1261320
v -0.0176640 -0.0727820 -0.1227890
v -0.0185400 -0.0757730 -0.1276980
v 0.0206850 -0.1376230 0.0536800
v -0.0186830 -0.0775490 -0.1292910
v 0.0298930 -0.8697450 0.0192850
v 0.0165010 -0.0608760 0.0394860
v 0.0244680 -0.0773360 0.0774890
v 0.0241870 -0.0758010 0.0766630
v 0.0305750 -0.8724920 0.0210550
v -0.0182140 -0.0789040 -0.1290590
v -0.0190670 -0.0785860 -0.1302840
v -0.0117250 -0.0918650 -0.0951960
v -0.0035730 -0.0864500 -0.0534950
v -0.0187770 -0.0799010 -0.1301370
v 0.0178200 -0.0617450 0.0463190
v -0.0128060 -0.0573960 -0.0890900
v 0.0234050 -0.0836810 0.0782370
v -0.0030760 -0.0554770 -0.0475220
v 0.0171500 -0.0620370 0.0487100
v 0.0169040 -0.8705800 -0.0460280
v -0.0182070 -0.0810490 -0.1293060
v 0.0244520 -0.0872720 0.0756220
v -0.0188070 -0.0834620 -0.1301700
v -0.0021320 -0.0556370 -0.0452440
v 0.0165920 -0.8752290 -0.0463230
v 0.0183460 -0.0633660 0.0518580
v 0.0121350 -0.1466030 0.0162730
v 0.0191870 -0.0643140 0.0563740
v -0.0184650 -0.0845340 -0.1295670
v 0.0231520 -0.8540800 -0.0138090
v 0.0236440 -0.8538470 -0.0114680
v 0.0070930 -0.0599650 -0.0011890
v 0.0296700 -0.9115350 0.0132940
v -0.0185510 -0.0865650 -0.1291080
v -0.0103530 -0.0555830 -0.0780150
v 0.0081770 -0.0598210 0.0010540
v 0.0078900 -0.0591400 0.0052460
v 0.0311860 -0.9091170 0.0163620
v -0.0084090 -0.0552300 -0.0722040
v -0.0069570 -0.0556270 -0.0700650
v -0.0181980 -0.0892690 -0.1271210
v -0.0000370 -0.0547940 -0.0323480
v 0.0307970 -0.8765630 0.0238850
v -0.0107940 -0.0898480 -0.0888300
v 0.0149750 -0.1536990 0.0263960
v -0.0025130 -0.0885620 -0.0500520
v 0.0259270 -0.8563690 -0.0012540
v 0.0213760 -0.0687400 0.0650510
v 0.0310200 -0.8784360 0.0249090
v 0.0215240 -0.0686150 0.0682080
v 0.0230610 -0.0694930 0.0695780
v -0.0015000 -0.0905240 -0.0479680
v 0.0109870 -0.0595470 0.0155620
v 0.0112530 -0.0597550 0.0168340
v 0.0120540 -0.0604820 0.0192790
v -0.0173290 -0.0896070 -0.1253270
v -0.0177350 -0.0911180 -0.1244460
v -0.0013110 -0.0957200 -0.0439060
v -0.0169030 -0.0909800 -0.1225280
v -0.0173100 -0.0923180 -0.1209940
v -0.0177040 -0.0936060 -0.1192090
v 0.0026400 -0.0549770 -0.0241650
v -0.0070960 -0.0844140 -0.0720250
v 0.0060580 -0.1209850 -0.0112080
v 0.0184290 -0.1530760 0.0403600
v 0.0139320 -0.1575020 0.0291700
v 0.0320860 -0.9085960 0.0238030
v 0.0179750 -0.8932190 -0.0360050
v -0.0072380 -0.0546700 -0.0669290
v 0.0205310 -0.8976330 -0.0299430
v 0.0209420 -0.9007650 -0.0252560
v 0.0053330 -0.0597520 -0.0120150
v -0.0041300 -0.0553700 -0.0528040
v 0.0055610 -0.0606350 -0.0091560
v -0.0151300 -0.0651520 -0.1109120
v 0.0084800 -0.1290280 -0.0034730
v -0.0145810 -0.0641220 -0.1080060
v 0.0086980 -0.1317100 -0.0009590
v -0.0003100 -0.1024690 -0.0369490
v 0.0234920 -0.0909260 0.0736590
v 0.0198450 -0.1453380 0.0480660
v 0.0230440 -0.1003600 0.0694180
v 0.0326450 -0.9075360 0.0259200
v -0.0145360 -0.0629060 -0.1060630
v 0.0311980 -0.9090950 0.0184830
v -0.0138500 -0.0606860 -0.1011670
v 0.0200240 -0.1409390 0.0522260
v 0.0175130 -0.8620940 -0.0383180
v 0.0329620 -0.9059790 0.0290630
v 0.0217630 -0.1130390 0.0637040
v 0.0207810 -0.1186350 0.0615490
v 0.0234430 -0.1053170 0.0667580
v -0.0169350 -0.0660750 -0.1150650
v 0.0207550 -0.8548390 -0.0224300
v -0.0178450 -0.0692880 -0.1196580
v 0.0288940 -0.8646570 0.0163640
v -0.0203150 -0.0778920 -0.1313710
v 0.0292890 -0.8665990 0.0176140
v -0.0195500 -0.0796870 -0.1310370
v 0.0236400 -0.0797980 0.0789940
v 0.0237260 -0.0815370 0.0786820
v 0.0019130 -0.1075660 -0.0297240
v -0.0134970 -0.0947910 -0.1006830
v -0.0197270 -0.0818530 -0.1311080
v -0.0194640 -0.0756220 -0.1287230
v -0.0075360 -0.0851500 -0.0702380
v -0.0190890 -0.0743980 -0.1269970
v 0.0105170 -0.1420010 0.0100960
v -0.0066390 -0.0858040 -0.0665020
v -0.0070570 -0.0870780 -0.0650010
v -0.0061810 -0.0864470 -0.0634710
v -0.0056830 -0.0861130 -0.0617780
v 0.0131410 -0.1480240 0.0192360
v 0.0235710 -0.8533030 -0.0043460
v 0.0151790 -0.8684300 -0.0452070
v 0.0132620 -0.1519060 0.0228800
v -0.0048030 -0.0853800 -0.0585480
v 0.0151380 -0.8726940 -0.0459630
v 0.0301460 -0.8729950 0.0222750
v 0.0156090 -0.8772510 -0.0458150
v -0.0040590 -0.0852850 -0.0565340
v 0.0258740 -0.9102100 -0.0046780
v -0.0138390 -0.0950920 -0.1034040
v 0.0264670 -0.9110760 -0.0001170
v -0.0194750 -0.0840530 -0.1309480
v -0.0031350 -0.0875990 -0.0514900
v -0.0193810 -0.0858100 -0.1305570
v 0.0276400 -0.9122060 0.0056380
v -0.0122700 -0.0575850 -0.0882580
v 0.0280630 -0.9125650 0.0087850
v -0.0192740 -0.0875770 -0.1296050
v -0.0025420 -0.0548470 -0.0430640
v 0.0177550 -0.8922580 -0.0370750
v 0.0285710 -0.9124800 0.0110050
v -0.0121940 -0.0574130 -0.0845140
v -0.0027250 -0.0542280 -0.0406610
v -0.0113810 -0.0569280 -0.0821280
v -0.0016880 -0.0544760 -0.0390740
v -0.0008170 -0.0546480 -0.0359760
v -0.0185800 -0.0912580 -0.1259030
v 0.0073840 -0.0580960 0.0114370
v 0.0073980 -0.0579870 0.0132570
v 0.0222020 -0.0697170 0.0730250
v 0.0220890 -0.0704620 0.0742410
v 0.0234610 -0.0727370 0.0750470
v 0.0233510 -0.0741770 0.0764250
v -0.0001470 -0.0541990 -0.0304410
v -0.0184340 -0.0937110 -0.1219080
v 0.0107440 -0.0600150 0.0209500
v 0.0112350 -0.0601150 0.0255730
v 0.0221420 -0.9061760 -0.0165760
v 0.0190500 -0.1432780 0.0516070
v -0.0163350 -0.0923500 -0.1159880
v 0.0237310 -0.9096060 -0.0085590
v 0.0233580 -0.9084490 -0.0117830
v 0.0135810 -0.0599130 0.0326990
v -0.0164150 -0.0650330 -0.1124060
v -0.0161220 -0.0639720 -0.1103940
v 0.0155710 -0.8646490 -0.0428310
v 0.0326220 -0.8978730 0.0318530
v 0.0208620 -0.1161450 0.0627960
v -0.0090170 -0.0868960 -0.0808410
v 0.0004040 -0.0534340 -0.0235700
v 0.0296560 -0.9108100 0.0192460
v 0.0294500 -0.9112780 0.0160010
v 0.0204320 -0.1215350 0.0604750
v 0.0244080 -0.8542500 0.0010240
v -0.0152410 -0.0614090 -0.1046790
v 0.0025300 -0.0563420 -0.0184790
v 0.0312860 -0.9094860 0.0220850
v 0.0221580 -0.1059780 0.0670080
v 0.0081160 -0.1305510 -0.0025030
v -0.0130830 -0.0600930 -0.0983690
v -0.0144470 -0.0599260 -0.1004080
v 0.0041850 -0.0585680 -0.0140860
v 0.0265500 -0.8568650 0.0062740
v 0.0273690 -0.8580530 0.0075620
v 0.0331530 -0.9027410 0.0309110
v 0.0074770 -0.1365030 0.0024940
v 0.0203870 -0.1297610 0.0576470
v -0.0091900 -0.0865470 -0.0770300
v -0.0017340 -0.1008720 -0.0398360
v 0.0330120 -0.9050530 0.0299410
v -0.0162090 -0.0940610 -0.1119970
v -0.0070200 -0.0547090 -0.0658990
v 0.0184640 -0.8562590 -0.0273020
v -0.0193870 -0.0699840 -0.1220270
v -0.0080260 -0.0862510 -0.0687410
v 0.0200620 -0.8527780 -0.0190350
v -0.0175060 -0.0664560 -0.1160130
v -0.0139470 -0.0950020 -0.0992770
v -0.0139370 -0.0943860 -0.0971570
v -0.0186610 -0.0684940 -0.1192980
v 0.0204950 -0.8519570 -0.0156130
v -0.0208220 -0.0769370 -0.1312780
v -0.0166020 -0.0963300 -0.1081850
v -0.0204660 -0.0794920 -0.1318820
v 0.0141520 -0.0600460 0.0353160
v 0.0037000 -0.1153370 -0.0187920
v -0.0152970 -0.0962980 -0.1050820
v 0.0290190 -0.8702440 0.0216120
v 0.0147510 -0.0601440 0.0408070
v 0.0154580 -0.0604720 0.0437290
v -0.0143220 -0.0957550 -0.1024720
v 0.0036420 -0.1180370 -0.0160190
v 0.0234680 -0.8530420 -0.0067460
v -0.0045950 -0.0866160 -0.0546820
v -0.0000390 -0.0532980 -0.0276380
v 0.0000760 -0.0532220 -0.0267560
v 0.0004470 -0.0533790 -0.0249750
v 0.0234980 -0.0767920 0.0783450
v 0.0251560 -0.9115850 -0.0011620
v -0.0142680 -0.0572540 -0.0908270
v 0.0228590 -0.8524620 -0.0023030
v 0.0267790 -0.9119720 0.0029010
v 0.0150620 -0.8804670 -0.0450370
v -0.0214350 -0.0841270 -0.1326230
v -0.0128210 -0.0572960 -0.0860140
v 0.0142550 -0.8705130 -0.0455870
v -0.0201250 -0.0851720 -0.1314680
v 0.0151290 -0.8832620 -0.0437670
v 0.0171870 -0.0636210 0.0555840
v -0.0212410 -0.0871030 -0.1319610
v 0.0149620 -0.8744420 -0.0459350
v -0.0207510 -0.0879210 -0.1310980
v 0.0187010 -0.0651280 0.0590310
v -0.0198550 -0.0892210 -0.1292370
v -0.0121670 -0.0549180 -0.0788570
v 0.0196230 -0.0672020 0.0630900
v 0.0290500 -0.9121000 0.0128100
v -0.0194360 -0.0914580 -0.1269000
v 0.0174650 -0.8938360 -0.0351230
v -0.0104040 -0.0543440 -0.0741270
v 0.0061560 -0.0590970 0.0012070
v -0.0193520 -0.0935900 -0.1242300
v -0.0197060 -0.0721660 -0.1247430
v -0.0133340 -0.0932170 -0.0908500
v 0.0212320 -0.0685000 0.0697130
v 0.0196520 -0.8984780 -0.0292140
v 0.0217860 -0.0690000 0.0718890
v -0.0038840 -0.0928310 -0.0480530
v -0.0031270 -0.0938650 -0.0469020
v -0.0026920 -0.0950680 -0.0456520
v -0.0117420 -0.0906870 -0.0861950
v -0.0112360 -0.0897490 -0.0841050
v 0.0202230 -0.9039460 -0.0207110
v -0.0106020 -0.0889400 -0.0816750
v 0.0218120 -0.9048670 -0.0186300
v 0.0213220 -0.0899110 0.0754710
v 0.0222120 -0.0880200 0.0763190
v 0.0099230 -0.0596610 0.0236050
v 0.0225700 -0.0928100 0.0728700
v 0.0213480 -0.9079780 -0.0139070
v -0.0170870 -0.0943360 -0.1139280
v 0.0112880 -0.0598700 0.0273250
v -0.0177110 -0.0640980 -0.1125620
v 0.0122690 -0.0598520 0.0294930
v -0.0177220 -0.0620460 -0.1102580
v 0.0315190 -0.8849500 0.0275670
v 0.0042830 -0.0592680 -0.0115170
v 0.0248190 -0.8548210 0.0030220
v -0.0091180 -0.0863630 -0.0751240
v 0.0261850 -0.8563910 0.0049290
v 0.0057190 -0.1260660 -0.0072390
v 0.0323970 -0.8934040 0.0300620
v -0.0092620 -0.0539490 -0.0696020
v 0.0060700 -0.1280470 -0.0056350
v 0.0213810 -0.1108100 0.0649730
v 0.0274390 -0.8588480 0.0107570
v 0.0271960 -0.8580550 0.0090340
v -0.0064330 -0.0551480 -0.0615820
v 0.0204630 -0.1234220 0.0598340
v 0.0204680 -0.1274150 0.0584380
v 0.0234800 -0.0847300 0.0776310
v 0.0219960 -0.0862740 0.0773830
v 0.0311900 -0.9095410 0.0235880
v 0.0314990 -0.9089850 0.0247570
v 0.0004080 -0.1071950 -0.0318580
v 0.0318820 -0.9079760 0.0270480
v 0.0326110 -0.8997960 0.0322970
v 0.0328080 -0.9011660 0.0319840
v 0.0320540 -0.9073520 0.0292410
v 0.0129240 -0.1508910 0.0215930
v 0.0322970 -0.9066340 0.0300480
v 0.0325780 -0.9048450 0.0309150
v 0.0158200 -0.1560390 0.0409660
v 0.0146430 -0.1579520 0.0311510
v 0.0172390 -0.1513030 0.0456240
v 0.0181380 -0.1480860 0.0480420
v 0.0169930 -0.8602270 -0.0347150
v 0.0145880 -0.8654630 -0.0436820
v 0.0175800 -0.8589320 -0.0325420
v -0.0212730 -0.0712490 -0.1254220
v -0.0204370 -0.0679620 -0.1198490
v -0.0200270 -0.0692170 -0.1217260
v 0.0092690 -0.1405790 0.0074630
v 0.0264310 -0.8607940 0.0173710
v 0.0269370 -0.8635190 0.0192250
v -0.0182080 -0.0645860 -0.1136640
v 0.0211590 -0.8507960 -0.0065070
v 0.0266490 -0.8648350 0.0208440
v -0.0078000 -0.0890890 -0.0623360
v 0.0185740 -0.8528750 -0.0207850
v 0.0185680 -0.8540730 -0.0230360
v 0.0273930 -0.8674270 0.0219500
v -0.0226030 -0.0734400 -0.1294150
v -0.0209760 -0.0758070 -0.1304480
v -0.0068830 -0.0881550 -0.0604630
v 0.0201980 -0.8520820 -0.0172020
v -0.0220610 -0.0816450 -0.1330800
v -0.0215250 -0.0791140 -0.1326620
v -0.0216680 -0.0775830 -0.1323180
v -0.0217390 -0.0782200 -0.1326040
v -0.0053920 -0.0867840 -0.0559020
v 0.0147670 -0.0603720 0.0447220
v 0.0213260 -0.8521560 -0.0125910
v 0.0292830 -0.8734230 0.0239070
v -0.0047800 -0.0880390 -0.0526920
v 0.0245050 -0.9115400 -0.0027540
v 0.0243340 -0.9111120 -0.0043350
v -0.0041220 -0.0886180 -0.0510850
v -0.0208330 -0.0730600 -0.1271240
v 0.0170390 -0.0633110 0.0535310
v 0.0227140 -0.0758450 0.0785780
v 0.0228170 -0.0778950 0.0794110
v -0.0228660 -0.0869550 -0.1334200
v -0.0152140 -0.0965290 -0.1039550
v 0.0263340 -0.9139000 0.0129200
v -0.0145480 -0.0958890 -0.1008690
v -0.0217470 -0.0896050 -0.1310440
v 0.0285050 -0.9121180 0.0155950
v -0.0014950 -0.0542910 -0.0336290
v -0.0016060 -0.0539200 -0.0320580
v 0.0165850 -0.8911400 -0.0380300
v -0.0214800 -0.0929470 -0.1280280
v -0.0021580 -0.0526450 -0.0292950
v 0.0089220 -0.1473740 0.0136170
v -0.0039440 -0.0896830 -0.0499280
v 0.0296320 -0.8799900 0.0276440
v 0.0300610 -0.8831520 0.0287780
v 0.0106200 -0.1493930 0.0174470
v 0.0184020 -0.0668890 0.0658910
v 0.0188570 -0.0671100 0.0645550
v 0.0184160 -0.8972280 -0.0307970
v 0.0305340 -0.8859570 0.0293280
v 0.0192230 -0.9005590 -0.0262710
v -0.0171850 -0.0610910 -0.1078610
v -0.0160060 -0.0602830 -0.1038360
v -0.0132510 -0.0567110 -0.0836520
v 0.0190180 -0.9027330 -0.0230860
v 0.0210420 -0.0713510 0.0761810
v 0.0300110 -0.8895870 0.0312820
v 0.0220200 -0.0918200 0.0736220
v 0.0317970 -0.8949740 0.0315250
v 0.0209900 -0.1018450 0.0696780
v 0.0115600 -0.1544570 0.0237890
v 0.0025270 -0.0571930 -0.0159970
v 0.0029400 -0.0584100 -0.0127490
v -0.0112450 -0.0534090 -0.0726980
v 0.0218950 -0.9069830 -0.0152980
v 0.0208650 -0.0993030 0.0707550
v 0.0030170 -0.0597510 -0.0074130
v 0.0030620 -0.0595860 -0.0089750
v 0.0286190 -0.9118450 0.0207710
v 0.0295740 -0.9110200 0.0226700
v 0.0200580 -0.1141620 0.0642500
v 0.0136390 -0.1595730 0.0328320
v -0.0143220 -0.0583440 -0.0950520
v 0.0155910 -0.1569180 0.0394320
v -0.0019710 -0.1049710 -0.0362890
v 0.0319160 -0.9037810 0.0323510
v -0.0005880 -0.1067650 -0.0333210
v 0.0203460 -0.1091460 0.0664620
v 0.0166500 -0.1542090 0.0422120
v 0.0248340 -0.8547710 0.0063460
v -0.0140780 -0.0942120 -0.0957530
v 0.0248800 -0.8548970 0.0087100
v 0.0319110 -0.9061210 0.0312210
v -0.0194910 -0.0949810 -0.1225120
v 0.0256360 -0.8568930 0.0130670
v -0.0003070 -0.1128300 -0.0263860
v -0.0107520 -0.0889080 -0.0782360
v 0.0188540 -0.1273580 0.0594090
v 0.0266740 -0.8587480 0.0136410
v 0.0182770 -0.1455350 0.0506610
v 0.0180560 -0.1408070 0.0544960
v 0.0164880 -0.8610830 -0.0366220
v -0.0080570 -0.0541220 -0.0669340
v -0.0079230 -0.0541430 -0.0654300
v 0.0123360 -0.8651230 -0.0437000
v 0.0153410 -0.8629160 -0.0406800
v 0.0162730 -0.8570290 -0.0299800
v -0.0061230 -0.0545170 -0.0534140
v 0.0033190 -0.0597830 -0.0062080
v 0.0046520 -0.0600420 -0.0045810
v 0.0053940 -0.0594960 -0.0021560
v 0.0057180 -0.0592280 -0.0008100
v 0.0087170 -0.0585080 0.0153800
v 0.0081860 -0.0586970 0.0194240
v 0.0049710 -0.1225440 -0.0106590
v 0.0047410 -0.1242560 -0.0093150
v 0.0057400 -0.1313490 -0.0034330
v 0.0068400 -0.1345900 0.0000170
v -0.0186930 -0.0959830 -0.1166150
v -0.0193780 -0.0956100 -0.1209580
v 0.0218630 -0.0732670 0.0772810
v 0.0173150 -0.8547730 -0.0255470
v 0.0014300 -0.1146310 -0.0225570
v 0.0218420 -0.0763680 0.0796920
v 0.0089940 -0.1424770 0.0089300
v 0.0264360 -0.8591590 0.0150760
v 0.0017710 -0.1161450 -0.0206110
v 0.0121540 -0.0593660 0.0370830
v 0.0222660 -0.0795840 0.0799660
v 0.0132140 -0.0596790 0.0398200
v -0.0174680 -0.0961910 -0.1108780
v 0.0017650 -0.1182530 -0.0179580
v 0.0135110 -0.0599230 0.0431880
v 0.0216800 -0.0824490 0.0794720
v 0.0007910 -0.1204600 -0.0167270
v 0.0090140 -0.1448480 0.0113150
v -0.0224130 -0.0745850 -0.1304510
v -0.0235450 -0.0770810 -0.1331200
v 0.0219490 -0.8514970 -0.0041620
v 0.0033870 -0.1204500 -0.0139740
v 0.0143260 -0.0608540 0.0478860
v 0.0150250 -0.0613870 0.0496390
v 0.0031750 -0.1226470 -0.0123240
v -0.0165900 -0.0977720 -0.1044730
v -0.0156010 -0.0968430 -0.1017790
v 0.0153910 -0.0626010 0.0530480
v 0.0281110 -0.8705960 0.0233660
v 0.0174870 -0.0646010 0.0587750
v -0.0062500 -0.0537200 -0.0496870
v 0.0128620 -0.8668390 -0.0445330
v -0.0052790 -0.0538100 -0.0466920
v -0.0105880 -0.0888550 -0.0696520
v -0.0233180 -0.0856540 -0.1341110
v 0.0177580 -0.0659320 0.0617130
v -0.0086650 -0.0884150 -0.0663720
v 0.0118090 -0.1559230 0.0254770
v 0.0195040 -0.0675090 0.0700910
v -0.0220220 -0.0916210 -0.1296470
v 0.0242310 -0.9127820 0.0010840
v 0.0131530 -0.1565420 0.0272440
v 0.0255880 -0.9134510 0.0057530
v 0.0241380 -0.9137550 0.0037550
v 0.0265850 -0.9138090 0.0099450
v 0.0006600 -0.0544080 -0.0209910
v -0.0208360 -0.0944020 -0.1256430
v 0.0047050 -0.0582480 0.0038890
v 0.0048360 -0.0579290 0.0059800
v 0.0204760 -0.0685770 0.0735260
v 0.0208790 -0.0692370 0.0742890
v -0.0137020 -0.0568330 -0.0876540
v 0.0142860 -0.8822330 -0.0443140
v 0.0062430 -0.0579290 0.0087110
v -0.0183920 -0.0626750 -0.1119800
v 0.0153690 -0.8888330 -0.0400330
v 0.0210110 -0.0923560 0.0738430
v 0.0150450 -0.1583220 0.0360790
v 0.0136860 -0.1597270 0.0339110
v 0.0205510 -0.0967770 0.0718950
v 0.0145600 -0.1582670 0.0391600
v -0.0054170 -0.0881020 -0.0536300
v 0.0143570 -0.8925210 -0.0368520
v 0.0173730 -0.8950800 -0.0333400
v -0.0039720 -0.0537920 -0.0419640
v 0.0166750 -0.1486300 0.0502730
v 0.0184450 -0.8985540 -0.0292140
v 0.0103390 -0.0591190 0.0295430
v 0.0194120 -0.1202190 0.0617060
v 0.0188770 -0.1170030 0.0635400
v 0.0122220 -0.0593590 0.0340580
v -0.0026170 -0.0537610 -0.0359360
v 0.0205930 -0.9050310 -0.0187580
v 0.0034370 -0.1265630 -0.0086490
v -0.0050010 -0.0916960 -0.0493560
v 0.0146350 -0.8617820 -0.0390010
v -0.0165150 -0.0583400 -0.0996150
v -0.0044030 -0.0957240 -0.0464330
v 0.0213790 -0.9097870 -0.0095350
v 0.0135270 -0.8629360 -0.0414140
v 0.0050930 -0.1346380 -0.0014360
v 0.0309190 -0.8964650 0.0330670
v 0.0305720 -0.9000520 0.0346150
v -0.0152690 -0.0574600 -0.0935770
v -0.0049390 -0.0977740 -0.0450800
v 0.0007390 -0.0554340 -0.0185130
v 0.0212270 -0.8504560 -0.0011090
v -0.0137610 -0.0937480 -0.0934440
v 0.0298360 -0.9100110 0.0254580
v 0.0063800 -0.1387420 0.0035770
v 0.0236990 -0.8534630 0.0049830
v -0.0132390 -0.0920540 -0.0783580
v 0.0315330 -0.9012880 0.0336030
v 0.0313530 -0.9025060 0.0335890
v 0.0301850 -0.9089950 0.0299560
v -0.0037170 -0.0997200 -0.0425190
v 0.0314380 -0.9077420 0.0301930
v 0.0310060 -0.9074990 0.0313520
v -0.0038610 -0.1043810 -0.0387890
v -0.0099070 -0.0534480 -0.0684280
v 0.0184840 -0.1239610 0.0608800
v -0.0088450 -0.0537190 -0.0665340
v 0.0170100 -0.1311830 0.0593530
v -0.0075870 -0.0545400 -0.0606030
v 0.0185280 -0.1364110 0.0562660
v -0.0074110 -0.0544690 -0.0561890
v -0.0009920 -0.1093260 -0.0308150
v 0.0172280 -0.1440080 0.0534270
v -0.0016240 -0.1109030 -0.0298440
v 0.0162600 -0.8551180 -0.0268130
v -0.0083200 -0.0542320 -0.0577870
v -0.0215760 -0.0693220 -0.1238710
v 0.0157560 -0.8581540 -0.0321540
v 0.0078580 -0.1408000 0.0065010
v -0.0106410 -0.0885130 -0.0709520
v -0.0201200 -0.0669910 -0.1180300
v -0.0101900 -0.0891180 -0.0681170
v -0.0185220 -0.0970160 -0.1127880
v 0.0190450 -0.8514060 -0.0170740
v -0.0200770 -0.0657340 -0.1163660
v -0.0207030 -0.0635540 -0.1146620
v -0.0205580 -0.0643870 -0.1152660
v -0.0196380 -0.0622950 -0.1128620
v 0.0195600 -0.8512790 -0.0154800
v -0.0085090 -0.0887480 -0.0653290
v -0.0176620 -0.0983440 -0.1065700
v 0.0196180 -0.8510180 -0.0129470
v 0.0132190 -0.8687950 -0.0451660
v 0.0126340 -0.8691970 -0.0451410
v 0.0126300 -0.8705600 -0.0452680
v 0.0135540 -0.8729160 -0.0455450
v 0.0135080 -0.8768170 -0.0452130
v 0.0152870 -0.0618580 0.0510580
v 0.0202610 -0.8501640 -0.0074480
v 0.0139590 -0.8803400 -0.0448810
v -0.0233730 -0.0753830 -0.1316740
v -0.0064970 -0.0876540 -0.0572020
v -0.0162410 -0.0968810 -0.0988860
v 0.0142590 -0.0626230 0.0548380
v 0.0027640 -0.0593400 -0.0052510
v -0.0062050 -0.0877150 -0.0558230
v 0.0148610 -0.0632010 0.0566880
v -0.0232790 -0.0791250 -0.1338040
v -0.0052910 -0.0899570 -0.0508430
v -0.0025700 -0.0535870 -0.0334180
v 0.0213230 -0.0750080 0.0793070
v 0.0218170 -0.0783010 0.0801780
v -0.0030410 -0.0520510 -0.0284630
v -0.0065650 -0.0527100 -0.0443740
v 0.0215450 -0.0807840 0.0801580
v -0.0010380 -0.0526820 -0.0266750
v 0.0207970 -0.0849540 0.0787180
v 0.0186770 -0.0668620 0.0687500
v -0.0009060 -0.0527000 -0.0250500
v -0.0007080 -0.0529080 -0.0234070
v 0.0062860 -0.0576730 0.0155910
v -0.0056600 -0.0915340 -0.0499430
v 0.0190420 -0.0676740 0.0729280
v -0.0153380 -0.0562500 -0.0885530
v 0.0144070 -0.8869180 -0.0415920
v -0.0063010 -0.0957690 -0.0477500
v 0.0198490 -0.0697770 0.0760490
v -0.0231060 -0.0888660 -0.1328320
v -0.0154990 -0.0557770 -0.0842230
v 0.0141450 -0.8933720 -0.0359390
v 0.0201990 -0.0942610 0.0732850
v 0.0151920 -0.8941820 -0.0346160
v 0.0165440 -0.8967040 -0.0314730
v -0.0132130 -0.0548950 -0.0798000
v -0.0124410 -0.0541510 -0.0774450
v 0.0091260 -0.1501230 0.0164480
v 0.0098900 -0.1531440 0.0203550
v -0.0190920 -0.0613450 -0.1111930
v -0.0182590 -0.0603100 -0.1085360
v 0.0042950 -0.1307470 -0.0049910
v -0.0181750 -0.0593180 -0.1066540
v -0.0176150 -0.0591350 -0.1049010
v -0.0173060 -0.0588040 -0.1026520
v 0.0191650 -0.1070140 0.0680640
v -0.0170690 -0.0571850 -0.0970210
v 0.0170860 -0.1341350 0.0581580
v -0.0148680 -0.0947770 -0.0944250
v 0.0179100 -0.1351420 0.0572420
v 0.0122430 -0.1583790 0.0282000
v 0.0126180 -0.1591960 0.0297520
v 0.0227300 -0.9122640 -0.0025260
v 0.0174410 -0.1398620 0.0555210
v -0.0208100 -0.0963180 -0.1230530
v 0.0133050 -0.1594260 0.0314970
v -0.0212470 -0.0976550 -0.1214990
v 0.0167600 -0.1459900 0.0525260
v 0.0245970 -0.9152380 0.0116210
v 0.0270660 -0.9131210 0.0147890
v 0.0152240 -0.1561250 0.0423400
v 0.0287470 -0.8752300 0.0258980
v 0.0280270 -0.8779850 0.0283980
v 0.0155750 -0.1521420 0.0478870
v -0.0116500 -0.0894730 -0.0750710
v -0.0110020 -0.0886300 -0.0724410
v -0.0091650 -0.0536150 -0.0650870
v 0.0290620 -0.8868560 0.0314450
v 0.0127050 -0.8590250 -0.0346130
v 0.0304760 -0.8934040 0.0324210
v 0.0162150 -0.9013210 -0.0255630
v 0.0130730 -0.8637180 -0.0424850
v 0.0278820 -0.9124440 0.0175630
v 0.0199300 -0.9073190 -0.0160500
v 0.0293850 -0.9098060 0.0277550
v 0.0310320 -0.9063030 0.0322800
v 0.0293960 -0.9092690 0.0312240
v 0.0220540 -0.9104450 -0.0078400
v 0.0229550 -0.9113630 -0.0050610
v 0.0242580 -0.8549680 0.0132850
v 0.0209180 -0.0735550 0.0784330
v -0.0236420 -0.0698120 -0.1265260
v -0.0002290 -0.1171680 -0.0217640
v -0.0010780 -0.1192670 -0.0203530
v 0.0203310 -0.0763960 0.0807080
v -0.0222670 -0.0688290 -0.1240140
v 0.0103460 -0.0587810 0.0342890
v 0.0205760 -0.0791680 0.0808900
v 0.0200530 -0.0803690 0.0811130
v 0.0243790 -0.8558060 0.0153530
v -0.0193310 -0.0986090 -0.1109780
v -0.0215130 -0.0677890 -0.1207750
v 0.0250080 -0.8579260 0.0170500
v 0.0204050 -0.0873680 0.0773540
v 0.0197820 -0.0894260 0.0765960
v 0.0114870 -0.0592730 0.0390550
v 0.0016870 -0.1222910 -0.0140520
v 0.0076560 -0.1434510 0.0088690
v -0.0097590 -0.0911800 -0.0631460
v 0.0069970 -0.1448740 0.0096120
v -0.0097530 -0.0919100 -0.0612460
v -0.0087970 -0.0910340 -0.0593580
v 0.0160540 -0.8502870 -0.0178480
v -0.0075850 -0.0893590 -0.0567210
v 0.0017050 -0.1248350 -0.0116360
v 0.0258980 -0.8671530 0.0241770
v -0.0173010 -0.0983950 -0.1035890
v -0.0076120 -0.0892420 -0.0580340
v -0.0077350 -0.0900200 -0.0553680
v 0.0198080 -0.8503390 -0.0095720
v -0.0077830 -0.0907520 -0.0538320
v 0.0272580 -0.8742600 0.0270930
v -0.0071360 -0.0908050 -0.0524240
v 0.0171550 -0.0660170 0.0628200
v -0.0069260 -0.0915570 -0.0512240
v 0.0033170 -0.0584780 -0.0023930
v -0.0249290 -0.0838870 -0.1356220
v -0.0258620 -0.0828010 -0.1363710
v -0.0262790 -0.0858460 -0.1367060
v 0.0097050 -0.1547530 0.0219990
v 0.0032710 -0.0580320 -0.0010160
v 0.0035910 -0.0578820 0.0010460
v 0.0126820 -0.8821790 -0.0440990
v 0.0123840 -0.8832760 -0.0436730
v -0.0168270 -0.0972120 -0.0977790
v 0.0196070 -0.0685340 0.0747510
v -0.0250890 -0.0927980 -0.1318340
v -0.0004660 -0.0557880 -0.0168000
v -0.0229410 -0.0944550 -0.1284210
v -0.0054790 -0.0526320 -0.0409440
v 0.0265720 -0.9132270 0.0174330
v 0.0133290 -0.1599610 0.0363020
v -0.0011450 -0.0574120 -0.0117290
v 0.0001540 -0.0569180 -0.0144750
v 0.0070040 -0.0582350 0.0180950
v 0.0193720 -0.0994540 0.0713490
v -0.0045710 -0.0522300 -0.0343730
v 0.0181620 -0.1019050 0.0710230
v 0.0138430 -0.1582870 0.0418720
v 0.0077720 -0.0584770 0.0262010
v -0.0037050 -0.0523990 -0.0317000
v 0.0272920 -0.8801240 0.0304140
v 0.0291600 -0.8832200 0.0298710
v 0.0122640 -0.8884560 -0.0402720
v 0.0024910 -0.1254560 -0.0102880
v -0.0021440 -0.0523020 -0.0245280
v -0.0013670 -0.0530190 -0.0221760
v -0.0171000 -0.0569720 -0.0961650
v -0.0008700 -0.0537730 -0.0208070
v -0.0173000 -0.0562950 -0.0924090
v 0.0154780 -0.8974360 -0.0307100
v -0.0030080 -0.1085790 -0.0336900
v -0.0224460 -0.0950050 -0.1272740
v -0.0228880 -0.0974670 -0.1247380
v 0.0172280 -0.1216350 0.0627680
v 0.0178250 -0.9023720 -0.0240050
v 0.0145140 -0.1522260 0.0498290
v 0.0194430 -0.9051530 -0.0192100
v 0.0179510 -0.1103210 0.0672850
v 0.0183210 -0.1042860 0.0699590
v -0.0207920 -0.0986460 -0.1173760
v -0.0199700 -0.0985510 -0.1145670
v 0.0198390 -0.9082200 -0.0145940
v 0.0201960 -0.9093450 -0.0114510
v -0.0138880 -0.0558420 -0.0821020
v 0.0128200 -0.8604060 -0.0367780
v 0.0165550 -0.1276300 0.0608360
v 0.0219980 -0.8510820 0.0028950
v 0.0230100 -0.8523110 0.0069310
v -0.0155070 -0.0954500 -0.0921850
v 0.0283060 -0.9118870 0.0232260
v 0.0171800 -0.1381480 0.0564650
v -0.0129000 -0.0915030 -0.0812560
v -0.0131270 -0.0917580 -0.0826960
v 0.0278610 -0.9109220 0.0270480
v 0.0291620 -0.9082500 0.0330150
v 0.0299140 -0.8980860 0.0347400
v 0.0288850 -0.9029740 0.0364030
v 0.0293340 -0.9041190 0.0355420
v 0.0286810 -0.9102450 0.0299000
v -0.0109650 -0.0530020 -0.0662770
v -0.0093810 -0.0537650 -0.0617620
v -0.0252270 -0.0781340 -0.1348660
v -0.0251400 -0.0797830 -0.1353580
v -0.0006840 -0.1155660 -0.0238200
v -0.0193690 -0.0998130 -0.1078160
v -0.0095390 -0.0539040 -0.0589810
v -0.0241580 -0.0714620 -0.1286150
v 0.0037300 -0.1373940 -0.0001880
v -0.0086920 -0.0538740 -0.0550820
v 0.0029620 -0.1391830 0.0009010
v -0.0188950 -0.0999340 -0.1050210
v 0.0162400 -0.8534490 -0.0242020
v -0.0232890 -0.0672970 -0.1224580
v -0.0213790 -0.0664180 -0.1182920
v 0.0059580 -0.1418470 0.0060730
v -0.0213900 -0.0650780 -0.1166750
v -0.0159480 -0.0959060 -0.0939190
v 0.0006940 -0.9018240 -0.1044710
v 0.0007570 -0.9027430 -0.1043800
v 0.0003790 -0.9026570 -0.1059140
v 0.0099000 -0.0594020 0.0421690
v 0.0124590 -0.0601780 0.0468480
v -0.0071420 -0.0530000 -0.0484100
v -0.0082930 -0.0521600 -0.0461930
v -0.0243670 -0.0757130 -0.1326470
v 0.0139450 -0.0613010 0.0507920
v 0.0193380 -0.8488960 -0.0042550
v -0.0246700 -0.0729830 -0.1306140
v 0.0127290 -0.8771680 -0.0448670
v 0.0214360 -0.9138700 0.0007850
v 0.0128100 -0.8810140 -0.0444130
v 0.0009330 -0.0589530 -0.0059810
v 0.0158990 -0.0647190 0.0603890
v 0.0133770 -0.0635100 0.0587770
v -0.0069440 -0.0924500 -0.0504570
v 0.0126540 -0.8841060 -0.0433090
v 0.0162190 -0.0656950 0.0637450
v 0.0164550 -0.0659350 0.0659420
v 0.0244840 -0.9146010 0.0069600
v 0.0250350 -0.9147060 0.0093130
v 0.0030860 -0.0577960 -0.0000390
v 0.0174330 -0.0661630 0.0685520
v -0.0258830 -0.0886550 -0.1354720
v -0.0047170 -0.0516130 -0.0308960
v -0.0251860 -0.0909370 -0.1334420
v 0.0259080 -0.9141410 0.0145530
v 0.0175130 -0.0662360 0.0696660
v -0.0031160 -0.0522560 -0.0234900
v 0.0195640 -0.0729510 0.0789550
v -0.0205100 -0.0612700 -0.1125350
v -0.0201050 -0.0601110 -0.1103550
v -0.0015220 -0.0544510 -0.0188840
v 0.0198190 -0.0750570 0.0804540
v 0.0191860 -0.0689620 0.0758750
v -0.0196190 -0.0591000 -0.1082130
v -0.0190300 -0.0585930 -0.1064330
v -0.0161090 -0.0555620 -0.0864980
v 0.0194620 -0.0915360 0.0755080
v 0.0192610 -0.0959880 0.0728940
v 0.0193760 -0.0935600 0.0742560
v -0.0192080 -0.0578180 -0.1041920
v -0.0184610 -0.0578630 -0.1016890
v 0.0125900 -0.8904220 -0.0385420
v 0.0193120 -0.0848310 0.0795830
v -0.0186420 -0.0572760 -0.0996870
v -0.0029900 -0.0558940 -0.0143990
v 0.0176730 -0.1174500 0.0641500
v 0.0147640 -0.8948710 -0.0336920
v 0.0053220 -0.0571910 0.0146910
v -0.0170120 -0.0567700 -0.0943780
v 0.0066970 -0.1470140 0.0109920
v 0.0159080 -0.9004060 -0.0268430
v -0.0140940 -0.0533100 -0.0777790
v -0.0225730 -0.0984510 -0.1227990
v 0.0184970 -0.1123050 0.0660960
v -0.0131960 -0.0525920 -0.0743360
v 0.0089570 -0.0586210 0.0307330
v 0.0083840 -0.1524020 0.0176790
v 0.0175200 -0.1148230 0.0653770
v -0.0117630 -0.0527700 -0.0705510
v 0.0290010 -0.8927700 0.0337970
v -0.0158310 -0.0959200 -0.0871000
v -0.0155590 -0.0953810 -0.0851830
v 0.0199650 -0.9104140 -0.0084440
v -0.0139400 -0.0930550 -0.0842200
v 0.0214300 -0.9111510 -0.0062330
v 0.0215200 -0.9120910 -0.0038680
v 0.0260920 -0.9134130 0.0194870
v 0.0115240 -0.1594650 0.0287900
v 0.0116580 -0.1606520 0.0310530
v 0.0266780 -0.9129480 0.0220280
v -0.0040330 -0.1061260 -0.0372020
v 0.0116740 -0.1615080 0.0356820
v 0.0213650 -0.8502090 0.0090430
v 0.0292910 -0.9071130 0.0338280
v 0.0152340 -0.1542010 0.0455360
v 0.0293020 -0.9012650 0.0360710
v 0.0145550 -0.1509510 0.0510830
v 0.0294280 -0.9054850 0.0347610
v -0.0125440 -0.0903210 -0.0729080
v 0.0130200 -0.8619190 -0.0399080
v -0.0210350 -0.0998540 -0.1145540
v 0.0003750 -0.1345210 -0.0053990
v 0.0014400 -0.1361100 -0.0031670
v -0.0266610 -0.0868860 -0.1368940
v -0.0194730 -0.1003160 -0.1063700
v 0.0150720 -0.1437530 0.0555440
v -0.0189500 -0.0999200 -0.1035280
v -0.0247060 -0.0687530 -0.1263690
v -0.0249160 -0.0669400 -0.1238020
v -0.0106810 -0.0911640 -0.0653900
v 0.0180030 -0.0701010 0.0781030
v 0.0241620 -0.8600660 0.0212760
v 0.0138170 -0.8570410 -0.0310040
v 0.0142830 -0.8530150 -0.0247460
v -0.0222730 -0.0663320 -0.1192670
v -0.0224480 -0.0653670 -0.1181730
v -0.0007680 -0.9013080 -0.1076070
v -0.0000670 -0.9026540 -0.1069670
v -0.0009310 -0.9028270 -0.1084970
v -0.0007570 -0.8993050 -0.1050530
v 0.0003610 -0.9017680 -0.1055810
v 0.0000870 -0.8998070 -0.1037440
v 0.0147410 -0.8519200 -0.0223640
v 0.0159260 -0.8511660 -0.0197150
v 0.0129180 -0.0615690 0.0527340
v -0.0091840 -0.0920970 -0.0562850
v 0.0007490 -0.9006450 -0.1027590
v -0.0223590 -0.0616820 -0.1143690
v -0.0218310 -0.0627260 -0.1150700
v 0.0183730 -0.0822110 0.0815340
v 0.0166180 -0.8499740 -0.0162260
v -0.0086100 -0.0530070 -0.0517840
v -0.0095680 -0.0532590 -0.0541890
v 0.0260540 -0.8717580 0.0270720
v 0.0004190 -0.8996720 -0.1023720
v 0.0198000 -0.0873480 0.0776800
v -0.0254210 -0.0739990 -0.1322150
v -0.0089850 -0.0522960 -0.0498090
v 0.0012320 -0.9013120 -0.1009720
v 0.0008540 -0.9000410 -0.1006310
v 0.0013580 -0.9019930 -0.1007850
v 0.0149890 -0.0646270 0.0617500
v 0.0168160 -0.8494590 -0.0139320
v 0.0181190 -0.8489670 -0.0091190
v 0.0013180 -0.9029250 -0.1006020
v 0.0008960 -0.8999450 -0.0994770
v 0.0010730 -0.9005790 -0.0987180
v 0.0012790 -0.9033070 -0.0989130
v 0.0012380 -0.9016700 -0.0982440
v -0.0072060 -0.0945700 -0.0492360
v 0.0208170 -0.9134430 -0.0010820
v -0.0010760 -0.9044940 -0.1084930
v 0.0000550 -0.9039050 -0.1063880
v 0.0170280 -0.0664100 0.0721570
v 0.0173850 -0.0676060 0.0754010
v -0.0003400 -0.9051510 -0.1062730
v 0.0226040 -0.9141250 0.0026860
v 0.0003550 -0.9038720 -0.1053250
v 0.0000180 -0.9056160 -0.1026500
v 0.0008360 -0.9033210 -0.1031260
v -0.0243670 -0.0943410 -0.1298540
v -0.0068240 -0.0519420 -0.0414560
v 0.0007690 -0.9047000 -0.1004590
v -0.0202370 -0.0584170 -0.1074690
v 0.0180060 -0.0976600 0.0728710
v 0.0007290 -0.9053330 -0.0983210
v -0.0199450 -0.0576960 -0.1052550
v -0.0037550 -0.0517410 -0.0275820
v -0.0204610 -0.0569350 -0.1033540
v 0.0096060 -0.1572410 0.0245360
v -0.0026280 -0.0533990 -0.0203360
v 0.0117660 -0.8674290 -0.0445390
v 0.0110470 -0.8691170 -0.0445710
v 0.0248240 -0.9150930 0.0126800
v 0.0106410 -0.8724380 -0.0442790
v 0.0114890 -0.8751880 -0.0442910
v 0.0113470 -0.8782050 -0.0441470
v 0.0256160 -0.9139590 0.0174700
v 0.0174120 -0.1081800 0.0685720
v 0.0003120 -0.0589190 -0.0075960
v 0.0015750 -0.0586580 -0.0044200
v -0.0239180 -0.0958890 -0.1280640
v -0.0167210 -0.0549030 -0.0825990
v 0.0020020 -0.0577220 -0.0012160
v 0.0178300 -0.9050510 -0.0203940
v -0.0054530 -0.1012740 -0.0429180
v -0.0061930 -0.1050840 -0.0405420
v -0.0152720 -0.0535280 -0.0790250
v 0.0275430 -0.8858480 0.0327670
v 0.0273370 -0.8834550 0.0319830
v 0.0097420 -0.1589550 0.0265130
v 0.0180210 -0.9079240 -0.0168020
v 0.0275140 -0.8892640 0.0340420
v 0.0150730 -0.1304700 0.0609270
v -0.0218210 -0.0995130 -0.1180540
v 0.0189400 -0.9091280 -0.0133640
v 0.0107860 -0.1609580 0.0304370
v -0.0038790 -0.1078880 -0.0352930
v 0.0109750 -0.1615290 0.0321020
v 0.0104890 -0.1623250 0.0335170
v -0.0151380 -0.0944280 -0.0825560
v 0.0203740 -0.8491590 0.0021200
v 0.0032370 -0.0565020 0.0103010
v 0.0264980 -0.9125160 0.0251380
v -0.0025190 -0.1138820 -0.0276850
v 0.0041120 -0.0566020 0.0121210
v 0.0265650 -0.9115050 0.0287970
v 0.0065500 -0.0580860 0.0203310
v 0.0290600 -0.8979680 0.0354740
v 0.0295120 -0.8999110 0.0356850
v 0.0075970 -0.0584810 0.0246660
v 0.0215070 -0.8502110 0.0063450
v 0.0209060 -0.8501990 0.0123930
v 0.0228450 -0.8525780 0.0114410
v 0.0128660 -0.1559870 0.0483390
v 0.0284900 -0.9102080 0.0307880
v 0.0008560 -0.1270900 -0.0105370
v 0.0281190 -0.9093590 0.0331000
v -0.0155230 -0.0948370 -0.0814580
v 0.0135880 -0.1568480 0.0454310
v 0.0119110 -0.8640730 -0.0429700
v 0.0119890 -0.8633660 -0.0422320
v -0.0112230 -0.0532650 -0.0559120
v -0.0129320 -0.0909290 -0.0710420
v 0.0229250 -0.8538920 0.0162600
v 0.0142800 -0.1464380 0.0547190
v -0.0214070 -0.1009090 -0.1119330
v -0.0265810 -0.0793260 -0.1366420
v 0.0013790 -0.1298670 -0.0081420
v -0.0259770 -0.0751470 -0.1337110
v -0.0263970 -0.0770290 -0.1353300
v 0.0227610 -0.8543710 0.0179120
v -0.0278070 -0.0809260 -0.1383210
v 0.0183140 -0.0730510 0.0802070
v 0.0237000 -0.8568480 0.0188740
v -0.0015880 -0.9018230 -0.1092160
v -0.0018830 -0.9034280 -0.1099600
v -0.0021550 -0.9045490 -0.1102180
v -0.0018070 -0.9008770 -0.1089210
v -0.0014270 -0.9002330 -0.1076840
v 0.0194680 -0.0792220 0.0816200
v -0.0096270 -0.0933810 -0.0545330
v -0.0006690 -0.8983220 -0.1033460
v -0.0083940 -0.0920310 -0.0531810
v 0.0010410 -0.1383360 -0.0016610
v -0.0086170 -0.0933320 -0.0519150
v 0.0189640 -0.0810760 0.0816740
v -0.0000780 -0.8981030 -0.1006650
v -0.0253260 -0.0697130 -0.1282690
v -0.0188060 -0.0994820 -0.1019430
v -0.0098350 -0.0966370 -0.0504410
v -0.0173090 -0.0975030 -0.0905010
v -0.0187390 -0.0992560 -0.1003050
v -0.0169920 -0.0971770 -0.0870610
v -0.0177720 -0.0981650 -0.0968560
v -0.0000220 -0.8975860 -0.0977150
v 0.0036240 -0.1422340 0.0043340
v 0.0048060 -0.1439190 0.0072240
v -0.0220890 -0.0601520 -0.1120490
v 0.0083830 -0.0580660 0.0368080
v 0.0082810 -0.0580730 0.0352910
v -0.0238070 -0.0664430 -0.1217810
v -0.0015230 -0.9057150 -0.1086840
v -0.0031070 -0.0548580 -0.0170600
v 0.0222070 -0.9152550 0.0045960
v -0.0144030 -0.0519000 -0.0716880
v -0.0143740 -0.0519460 -0.0741940
v -0.0130910 -0.0521800 -0.0690640
v 0.0221890 -0.9156300 0.0057820
v 0.0229250 -0.9159710 0.0098870
v 0.0094900 -0.0595020 0.0460990
v -0.0235610 -0.0636650 -0.1177360
v -0.0008940 -0.9073440 -0.1036210
v -0.0016430 -0.9070050 -0.1072650
v 0.0112240 -0.8647860 -0.0434800
v -0.0124370 -0.0528180 -0.0629700
v 0.0115410 -0.8625100 -0.0410250
v 0.0237220 -0.9161070 0.0149690
v 0.0106180 -0.0607230 0.0515110
v -0.0004620 -0.0585240 -0.0088420
v 0.0236420 -0.9160660 0.0166150
v -0.0083430 -0.0976730 -0.0479240
v 0.0137140 -0.8548970 -0.0275050
v 0.0131030 -0.0629660 0.0572390
v -0.0074470 -0.0519730 -0.0434440
v 0.0040610 -0.1512620 0.0119370
v 0.0123600 -0.8525860 -0.0250230
v 0.0059890 -0.1508580 0.0137280
v 0.0006160 -0.8998010 -0.0967980
v 0.0008740 -0.9009930 -0.0967100
v 0.0069070 -0.1550840 0.0187990
v 0.0009170 -0.9029520 -0.0962220
v -0.0068030 -0.0514710 -0.0369970
v -0.0053830 -0.0517140 -0.0341460
v 0.0009950 -0.9040360 -0.0969420
v 0.0005750 -0.9062030 -0.0958790
v 0.0076080 -0.1567350 0.0215510
v 0.0104750 -0.8654210 -0.0436910
v 0.0282490 -0.8934800 0.0348220
v -0.0053050 -0.1113260 -0.0332710
v -0.0045910 -0.0516210 -0.0259700
v -0.0029280 -0.0529330 -0.0212620
v -0.0040650 -0.1130080 -0.0301370
v 0.0010390 -0.0577570 -0.0019450
v 0.0152850 -0.0653500 0.0677060
v -0.0225240 -0.0585750 -0.1096650
v 0.0150910 -0.0652860 0.0691750
v -0.0185210 -0.0553060 -0.0907120
v 0.0196770 -0.8485440 0.0003040
v -0.0177180 -0.0547810 -0.0876240
v -0.0186140 -0.0543960 -0.0878820
v -0.0211210 -0.0571740 -0.1052530
v 0.0113230 -0.8805100 -0.0439220
v -0.0033030 -0.1169110 -0.0255230
v 0.0010370 -0.0567490 0.0048570
v 0.0255100 -0.9134110 0.0243570
v -0.0023030 -0.1187560 -0.0225060
v 0.0019100 -0.0565840 0.0075500
v -0.0160200 -0.0544840 -0.0809930
v 0.0256140 -0.9122910 0.0280810
v 0.0098780 -0.8860220 -0.0419500
v 0.0093160 -0.1608130 0.0285350
v 0.0175400 -0.0944600 0.0752010
v -0.0143820 -0.0524860 -0.0763620
v 0.0059020 -0.0577890 0.0182540
v 0.0118400 -0.1613760 0.0376100
v 0.0125180 -0.8940970 -0.0351740
v 0.0118850 -0.1612200 0.0394900
v 0.0131130 -0.8948780 -0.0341440
v -0.0014160 -0.1220290 -0.0176410
v 0.0137920 -0.8959030 -0.0328910
v 0.0136130 -0.1505640 0.0526560
v 0.0128450 -0.8991690 -0.0287800
v 0.0140520 -0.8978630 -0.0304920
v 0.0063510 -0.0578020 0.0277820
v 0.0271860 -0.9110000 0.0305850
v 0.0145410 -0.9025400 -0.0243920
v -0.0257380 -0.0992280 -0.1264650
v 0.0160810 -0.9033400 -0.0233220
v -0.0235940 -0.0999810 -0.1217180
v 0.0164900 -0.9076240 -0.0185520
v 0.0163030 -0.1131050 0.0669340
v 0.0144790 -0.1167120 0.0665110
v 0.0173560 -0.9090260 -0.0156390
v 0.0158640 -0.1231940 0.0631990
v 0.0183240 -0.9097500 -0.0122020
v -0.0134880 -0.0917330 -0.0744920
v 0.0146910 -0.1475270 0.0536570
v 0.0194690 -0.9111400 -0.0065290
v 0.0114260 -0.8612810 -0.0389400
v -0.0116340 -0.0533900 -0.0597720
v 0.0134880 -0.1397830 0.0582360
v -0.0016050 -0.1243900 -0.0155010
v -0.0001400 -0.1256280 -0.0128050
v -0.0292900 -0.0802570 -0.1397040
v -0.0284270 -0.0820590 -0.1390520
v -0.0009250 -0.1303980 -0.0096290
v -0.0277310 -0.0766880 -0.1365330
v -0.0123490 -0.0923860 -0.0668010
v -0.0025180 -0.9015860 -0.1101390
v -0.0123410 -0.0941120 -0.0640230
v -0.0026940 -0.9030860 -0.1108010
v -0.0119080 -0.0941950 -0.0627130
v 0.0095290 -0.8638490 -0.0425120
v 0.0187070 -0.0765370 0.0818360
v 0.0219700 -0.8580950 0.0236880
v 0.0246210 -0.8632340 0.0229450
v -0.0022860 -0.9062010 -0.1097360
v -0.0029770 -0.9062840 -0.1106970
v -0.0108180 -0.0946230 -0.0568510
v -0.0277060 -0.0884810 -0.1375700
v 0.0233570 -0.8637140 0.0254430
v 0.0175850 -0.0857050 0.0802660
v -0.0018920 -0.8979930 -0.1054140
v -0.0272200 -0.0903300 -0.1361130
v -0.0028350 -0.8994980 -0.1086920
v 0.0240710 -0.8683560 0.0275800
v -0.0021830 -0.8965940 -0.1038110
v -0.0266270 -0.0711780 -0.1307080
v 0.0177990 -0.0890450 0.0781920
v 0.0252470 -0.8736610 0.0292860
v 0.0140880 -0.8506120 -0.0204460
v -0.0102370 -0.0962920 -0.0515170
v -0.0086870 -0.0956260 -0.0498760
v 0.0198610 -0.9122410 -0.0041450
v 0.0191910 -0.9132890 -0.0024680
v 0.0091180 -0.0584200 0.0381310
v -0.0004640 -0.8968450 -0.0988980
v 0.0043450 -0.1453240 0.0080330
v 0.0205310 -0.9149280 0.0023840
v -0.0023310 -0.9070690 -0.1090010
v 0.0033560 -0.1506830 0.0108280
v 0.0214870 -0.9162850 0.0075320
v -0.0017410 -0.9083270 -0.1047200
v 0.0173980 -0.8476290 -0.0057650
v -0.0007570 -0.9079170 -0.1009490
v 0.0138700 -0.0639650 0.0599910
v 0.0138430 -0.0643190 0.0653080
v -0.0007080 -0.9084840 -0.0993390
v 0.0142050 -0.0647800 0.0675580
v -0.0245070 -0.0642380 -0.1199610
v 0.0260160 -0.8774990 0.0305590
v 0.0145910 -0.0654890 0.0729580
v 0.0000090 -0.8979180 -0.0966190
v 0.0101400 -0.8847780 -0.0426210
v -0.0019280 -0.0584680 -0.0075570
v 0.0075260 -0.1590010 0.0238480
v -0.0020830 -0.0585060 -0.0066480
v 0.0001110 -0.9005360 -0.0940610
v 0.0002320 -0.9028850 -0.0933240
v 0.0169300 -0.0684710 0.0774100
v -0.0236070 -0.0627000 -0.1165810
v 0.0103630 -0.8917040 -0.0377160
v 0.0106700 -0.8938370 -0.0357230
v -0.0084760 -0.1044670 -0.0430940
v 0.0152380 -0.0998860 0.0733400
v 0.0162750 -0.1017870 0.0721260
v -0.0281040 -0.0730970 -0.1344360
v 0.0105940 -0.1625090 0.0349350
v -0.0069400 -0.1068510 -0.0397590
v 0.0114290 -0.8972950 -0.0324170
v 0.0098280 -0.8663150 -0.0438590
v 0.0151020 -0.1210190 0.0646960
v -0.0267310 -0.0920060 -0.1343740
v -0.0150790 -0.0518430 -0.0754360
v 0.0100410 -0.8685830 -0.0442430
v 0.0279110 -0.8951670 0.0355960
v -0.0151480 -0.0515650 -0.0732980
v 0.0146850 -0.9010360 -0.0262220
v 0.0105230 -0.8750760 -0.0438920
v 0.0247390 -0.9141500 0.0204860
v -0.0135200 -0.0520270 -0.0666480
v 0.0166430 -0.1035270 0.0712880
v 0.0129410 -0.1546280 0.0500040
v 0.0003340 -0.0567000 0.0020500
v -0.0106200 -0.0517170 -0.0516730
v -0.0221370 -0.0556760 -0.1003250
v -0.0049510 -0.1164130 -0.0279460
v -0.0207070 -0.0562500 -0.0998230
v 0.0149150 -0.9051760 -0.0215520
v 0.0162990 -0.9062520 -0.0199870
v 0.0119770 -0.1593040 0.0452990
v 0.0272450 -0.9071140 0.0368130
v 0.0130650 -0.1381520 0.0591560
v 0.0041080 -0.0565420 0.0147980
v -0.0066820 -0.0510250 -0.0335580
v -0.0261350 -0.0986850 -0.1276120
v 0.0183820 -0.9103250 -0.0096910
v 0.0050940 -0.0572380 0.0187360
v 0.0186490 -0.9109210 -0.0074820
v -0.0059770 -0.0510840 -0.0311110
v -0.0249750 -0.0995250 -0.1248970
v 0.0045750 -0.0567370 0.0220210
v -0.0069640 -0.0514290 -0.0248610
v 0.0099940 -0.8602710 -0.0372140
v 0.0188610 -0.8469790 0.0049060
v 0.0205360 -0.8489750 0.0059880
v -0.0229710 -0.1019450 -0.1141210
v -0.0156390 -0.0522420 -0.0771780
v -0.0154930 -0.0949030 -0.0784280
v -0.0135170 -0.0915240 -0.0722180
v -0.0110310 -0.0536040 -0.0576720
v -0.0031280 -0.9007010 -0.1100560
v 0.0023980 -0.0557650 0.0122850
v 0.0213180 -0.8516150 0.0162310
v -0.0036960 -0.9028390 -0.1115030
v -0.0040770 -0.9041110 -0.1120060
v -0.0039510 -0.9049990 -0.1119480
v -0.0044930 -0.9068120 -0.1122620
v -0.0277880 -0.0743500 -0.1350670
v -0.0043960 -0.9082140 -0.1116190
v -0.0300620 -0.0761140 -0.1387430
v -0.0027910 -0.8948700 -0.1020610
v -0.0029470 -0.8978540 -0.1068650
v -0.0291750 -0.0845160 -0.1397070
v -0.0016270 -0.8957060 -0.1004990
v -0.0035930 -0.9086430 -0.1097040
v -0.0035520 -0.9097150 -0.1074400
v -0.0285870 -0.0704370 -0.1318790
v -0.0019700 -0.9093720 -0.1033020
v -0.0266130 -0.0689990 -0.1288550
v -0.0266060 -0.0684390 -0.1281030
v -0.0018800 -0.9100110 -0.1013160
v -0.0104020 -0.0952860 -0.0533100
v -0.0239890 -0.0603830 -0.1134970
v -0.0257180 -0.0606760 -0.1151230
v -0.0232250 -0.0592610 -0.1113230
v -0.0253740 -0.0639840 -0.1207670
v -0.0006220 -0.8968510 -0.0949090
v 0.0138890 -0.1436390 0.0563960
v 0.0057230 -0.0574820 0.0257050
v 0.0213570 -0.9158280 0.0051470
v -0.0273120 -0.0720760 -0.1322860
v 0.0051930 -0.0574740 0.0313760
v 0.0052920 -0.0574740 0.0332370
v 0.0001790 -0.9079800 -0.0954490
v 0.0002810 -0.1318770 -0.0076120
v -0.0271710 -0.0934250 -0.1335370
v 0.0002490 -0.9071580 -0.0935210
v -0.0232740 -0.0583310 -0.1096220
v 0.0232530 -0.9158640 0.0190930
v -0.0222250 -0.0573110 -0.1064900
v 0.0001970 -0.9081770 -0.0939210
v -0.0016200 -0.0585310 -0.0058400
v 0.0091780 -0.8647960 -0.0431250
v 0.0252500 -0.8810470 0.0329840
v 0.0077450 -0.8674920 -0.0436230
v 0.0098290 -0.8715520 -0.0441330
v 0.0265310 -0.8841980 0.0331320
v 0.0269900 -0.8905870 0.0350350
v -0.0196550 -0.0556080 -0.0940920
v -0.0099370 -0.1016330 -0.0465070
v -0.0014980 -0.0576830 -0.0025340
v -0.0270300 -0.0951470 -0.1316020
v -0.0281800 -0.0973300 -0.1308640
v 0.0265100 -0.8928530 0.0360170
v 0.0255680 -0.8954070 0.0372940
v 0.0085810 -0.0591060 0.0421200
v 0.0244050 -0.9145380 0.0195040
v 0.0146180 -0.1354130 0.0592970
v 0.0136630 -0.1333900 0.0608920
v 0.0243230 -0.9145660 0.0225820
v 0.0102580 -0.0599100 0.0478010
v -0.0080550 -0.1113060 -0.0366420
v 0.0166100 -0.0706550 0.0803700
v -0.0243810 -0.1013210 -0.1201530
v 0.0170900 -0.0756680 0.0828690
v -0.0245600 -0.1025490 -0.1164910
v 0.0275300 -0.9002230 0.0373770
v 0.0273080 -0.9031960 0.0379710
v -0.0227820 -0.1023430 -0.1120310
v 0.0176970 -0.0781920 0.0829880
v 0.0273690 -0.9084490 0.0355670
v 0.0275670 -0.9045840 0.0375720
v 0.0269970 -0.9061050 0.0376840
v 0.0255350 -0.9114890 0.0325040
v 0.0168750 -0.0930330 0.0765570
v 0.0266780 -0.9098060 0.0345980
v -0.0040690 -0.1216020 -0.0218140
v 0.0035260 -0.1441100 0.0062680
v 0.0033240 -0.1478950 0.0089020
v 0.0118750 -0.0621220 0.0554130
v 0.0128550 -0.0635270 0.0626170
v 0.0049760 -0.1533200 0.0147260
v -0.0038580 -0.9019160 -0.1112530
v 0.0160710 -0.0674970 0.0769950
v -0.0223790 -0.1034440 -0.1041200
v -0.0214090 -0.1022400 -0.0969490
v -0.0214250 -0.1023430 -0.1007170
v 0.0079680 -0.1607430 0.0265690
v 0.0090080 -0.1624730 0.0311940
v 0.0102160 -0.1632080 0.0365870
v 0.0100700 -0.1636530 0.0382500
v 0.0159220 -0.1072070 0.0699790
v 0.0107050 -0.8573650 -0.0329850
v 0.0120760 -0.8563930 -0.0308540
v 0.0157700 -0.1097840 0.0687330
v 0.0111520 -0.1616150 0.0425620
v 0.0128280 -0.8552160 -0.0284560
v 0.0108610 -0.1612650 0.0444840
v -0.0104760 -0.0515040 -0.0501620
v -0.0094040 -0.0512370 -0.0434390
v -0.0084980 -0.0509760 -0.0377690
v 0.0127140 -0.1501340 0.0539030
v 0.0150570 -0.8488420 -0.0157630
v 0.0156940 -0.8476920 -0.0116380
v -0.0066350 -0.0508900 -0.0303610
v -0.0065960 -0.0518210 -0.0233790
v 0.0151390 -0.8464270 -0.0088920
v 0.0160460 -0.8466810 -0.0071650
v -0.0047240 -0.0526130 -0.0216330
v 0.0183870 -0.8472010 0.0003180
v -0.0183990 -0.0542870 -0.0865630
v -0.0189850 -0.0539590 -0.0846440
v -0.0182440 -0.0542730 -0.0833590
v 0.0091340 -0.8805580 -0.0433660
v -0.0174190 -0.0540500 -0.0812780
v 0.0098910 -0.8828220 -0.0431800
v 0.0144380 -0.1251770 0.0636460
v 0.0143840 -0.1291070 0.0619860
v -0.0152020 -0.0941480 -0.0734530
v -0.0142920 -0.0927130 -0.0710010
v 0.0096280 -0.8883670 -0.0404000
v -0.0117670 -0.0532520 -0.0568320
v -0.0136280 -0.0923530 -0.0692600
v 0.0164280 -0.9097730 -0.0145920
v 0.0177850 -0.9116340 -0.0061740
v -0.0046740 -0.8983570 -0.1089610
v 0.0124510 -0.1428310 0.0576230
v 0.0085130 -0.8617880 -0.0395130
v 0.0036410 -0.0560110 0.0196140
v -0.0049370 -0.9098160 -0.1112090
v 0.0165340 -0.0694720 0.0790930
v -0.0037830 -0.8942880 -0.1031250
v -0.0298000 -0.0792960 -0.1398940
v 0.0165630 -0.0714690 0.0810990
v 0.0156960 -0.0733130 0.0830290
v -0.0227540 -0.1031460 -0.1087270
v -0.0043680 -0.8966400 -0.1070360
v -0.0223330 -0.1031120 -0.1067540
v -0.0125180 -0.0967840 -0.0581930
v -0.0293730 -0.0866980 -0.1395490
v -0.0293760 -0.0889540 -0.1390910
v -0.0288820 -0.0902900 -0.1381460
v 0.0211910 -0.8531050 0.0203670
v -0.0020030 -0.8934260 -0.0968400
v -0.0015830 -0.8939810 -0.0959740
v -0.0179150 -0.0981300 -0.0841800
v 0.0161800 -0.0887290 0.0794820
v 0.0223480 -0.8571810 0.0222170
v -0.0196350 -0.1002760 -0.0950220
v 0.0026370 -0.1453020 0.0065420
v -0.0175490 -0.0518060 -0.0776760
v -0.0185570 -0.0526450 -0.0796230
v -0.0028030 -0.0579380 -0.0088330
v 0.0074760 -0.0581470 0.0393750
v -0.0163780 -0.0511340 -0.0743490
v -0.0102820 -0.0996700 -0.0482990
v -0.0038670 -0.9110280 -0.1052640
v 0.0089800 -0.8632470 -0.0417740
v -0.0159680 -0.0512880 -0.0700310
v -0.0157390 -0.0510810 -0.0674200
v 0.0109300 -0.8527570 -0.0258980
v -0.0015570 -0.9110170 -0.0987010
v -0.0132870 -0.0527350 -0.0610530
v -0.0126210 -0.0530590 -0.0587470
v -0.0012720 -0.9112500 -0.0971560
v 0.0108560 -0.0617580 0.0554080
v -0.0123710 -0.0520460 -0.0545020
v -0.0305250 -0.0920250 -0.1390400
v -0.0121750 -0.0512940 -0.0527680
v 0.0127310 -0.8477900 -0.0167370
v 0.0051030 -0.1575450 0.0190850
v -0.0113350 -0.0509380 -0.0477260
v 0.0123900 -0.8484310 -0.0183160
v -0.0113580 -0.0506170 -0.0453090
v 0.0120700 -0.0630730 0.0589970
v 0.0143590 -0.8473500 -0.0134930
v 0.0116350 -0.0629810 0.0601700
v -0.0112600 -0.0505300 -0.0402930
v -0.0066520 -0.1146240 -0.0313080
v -0.0078470 -0.1171350 -0.0304400
v 0.0168180 -0.8461520 -0.0020650
v 0.0149680 -0.0660220 0.0747740
v 0.0085180 -0.8786360 -0.0432250
v 0.0164690 -0.0949890 0.0756610
v -0.0040570 -0.1233790 -0.0198700
v -0.0035320 -0.1244190 -0.0178770
v -0.0084250 -0.0504830 -0.0336810
v 0.0099410 -0.8945610 -0.0351280
v -0.0012030 -0.8950930 -0.0943420
v 0.0115560 -0.8979130 -0.0315470
v 0.0125720 -0.8985710 -0.0297040
v -0.0008690 -0.8974300 -0.0928030
v 0.0138960 -0.1090630 0.0701080
v 0.0127780 -0.9013990 -0.0262800
v -0.0270600 -0.0643990 -0.1228670
v -0.0026600 -0.1273730 -0.0139970
v 0.0139210 -0.9035790 -0.0233620
v -0.0016960 -0.1285400 -0.0119750
v -0.0280300 -0.0666590 -0.1265990
v 0.0141070 -0.9067390 -0.0206800
v -0.0026320 -0.1322100 -0.0097150
v -0.0002970 -0.9010530 -0.0921900
v 0.0191470 -0.9144560 -0.0006890
v -0.0002050 -0.9034610 -0.0916970
v -0.0001780 -0.9051590 -0.0917300
v -0.0041000 -0.9007590 -0.1107000
v -0.0053430 -0.9019970 -0.1120360
v 0.0149640 -0.9100450 -0.0165610
v -0.0249320 -0.0629230 -0.1184710
v 0.0092110 -0.1638540 0.0342780
v 0.0196700 -0.9158710 0.0038140
v -0.0002710 -0.9078260 -0.0916200
v 0.0203760 -0.9167170 0.0071080
v 0.0151980 -0.9107940 -0.0114630
v -0.0003140 -0.9089730 -0.0918960
v -0.0003390 -0.9092680 -0.0960180
v -0.0250690 -0.0619350 -0.1168070
v 0.0202560 -0.9174160 0.0092650
v 0.0100670 -0.1636270 0.0402080
v 0.0167740 -0.9133230 -0.0034540
v 0.0210550 -0.9178540 0.0144040
v -0.0000590 -0.9091250 -0.0943460
v -0.0005410 -0.9103060 -0.0926880
v 0.0162910 -0.8442490 0.0037630
v 0.0127570 -0.1531650 0.0518100
v -0.0229540 -0.0556880 -0.1028860
v -0.0227720 -0.0560990 -0.1042020
v 0.0185770 -0.8467290 0.0100740
v 0.0033370 -0.0559610 0.0170400
v -0.0210820 -0.0556480 -0.0978260
v -0.0210510 -0.0550730 -0.0934640
v -0.0215900 -0.0552830 -0.0954280
v -0.0202240 -0.0545070 -0.0904590
v -0.0021810 -0.0564060 0.0006940
v 0.0125240 -0.1479380 0.0552650
v -0.0159750 -0.0954940 -0.0759290
v 0.0238830 -0.9149290 0.0205460
v -0.0261330 -0.1020650 -0.1226340
v -0.0256500 -0.1021400 -0.1215340
v 0.0243100 -0.9142470 0.0251850
v -0.0147900 -0.0939090 -0.0690680
v -0.0148430 -0.0947150 -0.0675260
v -0.0137610 -0.0946820 -0.0657560
v -0.0131550 -0.0958780 -0.0623290
v 0.0262670 -0.9092500 0.0361500
v -0.0304750 -0.0814900 -0.1410610
v -0.0301000 -0.0825950 -0.1407710
v 0.0207130 -0.8512670 0.0180090
v -0.0301290 -0.0736520 -0.1376490
v -0.0298780 -0.0730470 -0.1369050
v -0.0290430 -0.0718850 -0.1341330
v 0.0004050 -0.0559100 0.0082150
v 0.0162050 -0.0766070 0.0840790
v 0.0161160 -0.0792410 0.0842960
v 0.0167830 -0.0809720 0.0832090
v -0.0297870 -0.0934360 -0.1369880
v 0.0231800 -0.8694760 0.0293580
v 0.0058460 -0.0573430 0.0358810
v 0.0160580 -0.0849260 0.0816030
v -0.0018460 -0.1352400 -0.0065750
v -0.0281120 -0.0682830 -0.1292800
v -0.0296160 -0.0685080 -0.1307540
v 0.0242270 -0.8749530 0.0311950
v 0.0149570 -0.0918640 0.0783740
v 0.0185920 -0.9155990 0.0014060
v 0.0003790 -0.1426090 0.0016470
v 0.0056760 -0.0573940 0.0386580
v 0.0022590 -0.1464670 0.0071490
v 0.0207840 -0.9175460 0.0117210
v -0.0251770 -0.0594320 -0.1123640
v 0.0203150 -0.9184660 0.0163410
v 0.0093310 -0.0601680 0.0508910
v 0.0212070 -0.9178720 0.0167300
v -0.0261320 -0.0627020 -0.1195650
v -0.0277320 -0.0627400 -0.1213030
v 0.0123280 -0.0632860 0.0639820
v 0.0253100 -0.8850050 0.0344940
v 0.0131370 -0.0645750 0.0699960
v 0.0253370 -0.8884780 0.0356060
v 0.0138590 -0.0661610 0.0774540
v 0.0220770 -0.9169160 0.0213280
v 0.0057090 -0.1612780 0.0236080
v -0.0295130 -0.0959920 -0.1335280
v 0.0243590 -0.9135360 0.0275070
v 0.0067640 -0.1622680 0.0266600
v 0.0151950 -0.1051210 0.0713150
v 0.0078110 -0.1633480 0.0307740
v -0.0191660 -0.0996110 -0.0913900
v 0.0232420 -0.9153660 0.0253790
v -0.0269850 -0.0995730 -0.1274740
v 0.0255050 -0.8988130 0.0383430
v 0.0133220 -0.1121490 0.0691520
v 0.0139130 -0.1029690 0.0728630
v 0.0257160 -0.9018880 0.0390210
v 0.0084640 -0.1657240 0.0361350
v 0.0133820 -0.1186420 0.0665170
v 0.0261450 -0.9082240 0.0373800
v 0.0129860 -0.1222090 0.0657600
v 0.0247010 -0.9125030 0.0304240
v 0.0129340 -0.1273940 0.0638860
v 0.0118550 -0.1541860 0.0521470
v -0.0172850 -0.0512060 -0.0761000
v 0.0113080 -0.1568950 0.0501040
v 0.0116880 -0.1529090 0.0532710
v -0.0151350 -0.0514920 -0.0651020
v 0.0128370 -0.1365690 0.0599920
v -0.0140800 -0.0520640 -0.0575140
v -0.0127140 -0.0525480 -0.0559820
v 0.0109940 -0.1466340 0.0569110
v -0.0137350 -0.0504450 -0.0521550
v -0.0115860 -0.0510070 -0.0503800
v -0.0074830 -0.0508250 -0.0289150
v -0.0037110 -0.0572520 -0.0101850
v -0.0055380 -0.0530120 -0.0198830
v -0.0051760 -0.0538490 -0.0178110
v -0.0051000 -0.0543340 -0.0161030
v -0.0042540 -0.0553510 -0.0143580
v -0.0207850 -0.0534530 -0.0874790
v 0.0108830 -0.8509510 -0.0234850
v -0.0198050 -0.0530110 -0.0814230
v 0.0092880 -0.8593980 -0.0361460
v -0.0089990 -0.1082160 -0.0406140
v 0.0082670 -0.8645480 -0.0426830
v -0.0094630 -0.1102750 -0.0393380
v 0.0097380 -0.8556600 -0.0313230
v -0.0160850 -0.0953890 -0.0709250
v -0.0070380 -0.1128020 -0.0337390
v -0.0136910 -0.0976070 -0.0601060
v 0.0138720 -0.8461670 -0.0111390
v -0.0123320 -0.0973260 -0.0558580
v -0.0120220 -0.0986190 -0.0524270
v -0.0063140 -0.1208800 -0.0250960
v 0.0077940 -0.8757830 -0.0430010
v -0.0201700 -0.1003270 -0.0883090
v -0.0186960 -0.0989230 -0.0861320
v 0.0069850 -0.8822190 -0.0427330
v -0.0055050 -0.9113450 -0.1103460
v 0.0070340 -0.8909440 -0.0386350
v -0.0039120 -0.8961280 -0.1059040
v -0.0032490 -0.8918560 -0.0977810
v -0.0044800 -0.9110470 -0.1078260
v -0.0026840 -0.9111140 -0.1015480
v 0.0129750 -0.9089770 -0.0195270
v 0.0138370 -0.9095040 -0.0185320
v -0.0028310 -0.9123790 -0.1001280
v 0.0147210 -0.9097120 -0.0176120
v -0.0056690 -0.9039080 -0.1129220
v 0.0152840 -0.9102450 -0.0147640
v 0.0168640 -0.9116440 -0.0068550
v -0.0053790 -0.9067540 -0.1131060
v -0.0011510 -0.8981620 -0.0910860
v 0.0183330 -0.8461760 0.0065040
v -0.0011240 -0.9000990 -0.0901310
v -0.0010190 -0.9114610 -0.0942840
v -0.0005800 -0.9043980 -0.0905530
v 0.0075450 -0.8661860 -0.0432000
v 0.0076120 -0.8685550 -0.0437110
v 0.0075550 -0.8721760 -0.0435560
v 0.0064880 -0.8744860 -0.0427480
v 0.0008960 -0.0550230 0.0130600
v 0.0017680 -0.0551950 0.0150370
v 0.0034060 -0.0561800 0.0244780
v -0.0308000 -0.0692960 -0.1326820
v -0.0010460 -0.0557550 0.0064010
v 0.0185260 -0.8478480 0.0172000
v 0.0028060 -0.0562020 0.0274400
v -0.0313080 -0.0801470 -0.1414990
v -0.0182940 -0.0984240 -0.0799610
v -0.0051420 -0.8932320 -0.1035210
v 0.0204250 -0.8517210 0.0200900
v -0.0170210 -0.0969380 -0.0775100
v -0.0041040 -0.8912470 -0.0988820
v -0.0027190 -0.1377880 -0.0054100
v 0.0212560 -0.8614270 0.0271860
v -0.0024570 -0.9139230 -0.0975100
v 0.0143880 -0.0676680 0.0797350
v 0.0115640 -0.8494550 -0.0208300
v -0.0022410 -0.8923100 -0.0943420
v 0.0060060 -0.0580170 0.0414940
v 0.0227180 -0.8724770 0.0313880
v -0.0019010 -0.8930060 -0.0931800
v -0.0302230 -0.0721430 -0.1364450
v -0.0015810 -0.8940350 -0.0928340
v -0.0034690 -0.0580430 -0.0073520
v 0.0075450 -0.0588810 0.0436950
v 0.0078430 -0.0590790 0.0468900
v 0.0237330 -0.8779540 0.0331360
v -0.0307150 -0.0834360 -0.1412590
v -0.0018490 -0.8940200 -0.0914310
v 0.0163550 -0.9148990 -0.0011080
v 0.0180820 -0.9150470 -0.0003810
v -0.0120180 -0.1015260 -0.0488760
v -0.0310670 -0.0856160 -0.1411760
v 0.0101660 -0.0616920 0.0563820
v -0.0317440 -0.0920930 -0.1402930
v 0.0105660 -0.0622890 0.0589270
v 0.0185660 -0.9168960 0.0062070
v -0.0012100 -0.9024440 -0.0892470
v 0.0098760 -0.8529490 -0.0268310
v 0.0123730 -0.0635910 0.0662270
v 0.0204090 -0.9182050 0.0190940
v -0.0021100 -0.9143090 -0.0955440
v 0.0223350 -0.9167720 0.0186650
v -0.0021590 -0.9149650 -0.0935430
v -0.0014980 -0.9128560 -0.0926050
v -0.0291420 -0.0669310 -0.1280110
v 0.0151100 -0.0952990 0.0763290
v -0.0015580 -0.9087400 -0.0880940
v 0.0134030 -0.0972520 0.0761610
v -0.0010990 -0.9110220 -0.0906690
v -0.0011510 -0.9098170 -0.0894780
v 0.0245440 -0.8907730 0.0367040
v 0.0149270 -0.8441280 -0.0020580
v 0.0076570 -0.8706070 -0.0437550
v -0.0211330 -0.1016960 -0.0924320
v -0.0078270 -0.1198180 -0.0279510
v 0.0163380 -0.8450850 0.0004780
v -0.0182370 -0.0506300 -0.0746460
v 0.0223160 -0.9167040 0.0230840
v -0.0175260 -0.0507350 -0.0713430
v -0.0247360 -0.0562380 -0.1055870
v 0.0070070 -0.8831290 -0.0425590
v -0.0237210 -0.0558870 -0.1043620
v 0.0017300 -0.0547240 0.0192040
v 0.0076960 -0.8878460 -0.0409340
v 0.0023120 -0.0551060 0.0206620
v -0.0231610 -0.0551300 -0.0986300
v -0.0150180 -0.0518170 -0.0612920
v -0.0150530 -0.0517330 -0.0598420
v 0.0130790 -0.1245700 0.0649460
v -0.0218520 -0.0539910 -0.0903730
v 0.0259520 -0.9033320 0.0390810
v 0.0256370 -0.9046150 0.0393310
v 0.0260050 -0.9056950 0.0388390
v 0.0082280 -0.8952370 -0.0348760
v 0.0094450 -0.8981210 -0.0323750
v 0.0258160 -0.9074830 0.0382340
v -0.0039220 -0.0574430 -0.0028070
v -0.0146300 -0.0511500 -0.0554830
v -0.0281400 -0.0990070 -0.1292020
v 0.0115440 -0.8991530 -0.0293640
v 0.0247810 -0.9112200 0.0346280
v 0.0117000 -0.8997000 -0.0285580
v 0.0236390 -0.9115090 0.0363510
v -0.0271670 -0.1019010 -0.1243400
v -0.0260740 -0.1028850 -0.1203950
v -0.0251570 -0.1043600 -0.1122580
v -0.0248020 -0.1046160 -0.1101170
v -0.0047970 -0.1285670 -0.0155050
v 0.0123970 -0.9030630 -0.0243690
v 0.0129440 -0.9044170 -0.0228970
v -0.0070790 -0.8980240 -0.1099380
v -0.0056420 -0.9008070 -0.1114460
v 0.0151060 -0.9116250 -0.0089470
v -0.0058420 -0.9057810 -0.1134300
v -0.0062750 -0.9087540 -0.1135680
v -0.0062460 -0.9106510 -0.1128500
v 0.0171430 -0.8446900 0.0090990
v 0.0146360 -0.0686960 0.0808320
v 0.0150590 -0.0700500 0.0816160
v -0.0090620 -0.0503080 -0.0311550
v 0.0158700 -0.0780000 0.0846050
v -0.0208090 -0.0531130 -0.0856380
v -0.0169090 -0.0968650 -0.0736160
v 0.0007740 -0.1449470 0.0041930
v 0.0027020 -0.1549970 0.0134230
v 0.0178300 -0.8462400 0.0135140
v 0.0069960 -0.1640380 0.0303200
v 0.0071310 -0.1650390 0.0322060
v 0.0076370 -0.1660160 0.0345330
v 0.0094690 -0.1609580 0.0484630
v 0.0096000 -0.1633820 0.0441030
v -0.0306680 -0.0714190 -0.1360340
v -0.0309080 -0.0703270 -0.1343110
v -0.0235110 -0.1045630 -0.1010080
v -0.0035780 -0.0580970 -0.0060050
v -0.0046790 -0.0575720 -0.0041590
v -0.0309380 -0.0734690 -0.1382850
v -0.0314240 -0.0769710 -0.1403810
v 0.0078160 -0.8607090 -0.0380380
v -0.0031710 -0.0569090 -0.0011530
v 0.0088210 -0.8560720 -0.0322890
v -0.0018070 -0.0559840 0.0031860
v -0.0315210 -0.0817140 -0.1419060
v 0.0026750 -0.0566560 0.0312650
v -0.0053400 -0.9118550 -0.1085460
v -0.0310400 -0.0723200 -0.1375390
v 0.0065650 -0.8637190 -0.0413100
v -0.0193310 -0.0506070 -0.0759070
v 0.0070270 -0.8627900 -0.0406840
v -0.0203260 -0.0500250 -0.0739240
v -0.0174780 -0.0505910 -0.0695280
v -0.0032890 -0.8903470 -0.0941270
v -0.0315420 -0.0833570 -0.1418950
v 0.0198400 -0.8526920 0.0228690
v -0.0167040 -0.0507810 -0.0636660
v 0.0209130 -0.8555920 0.0233780
v -0.0065550 -0.8938040 -0.1055480
v -0.0064300 -0.8959380 -0.1078980
v -0.0326810 -0.0916200 -0.1412150
v -0.0321550 -0.0889240 -0.1412920
v 0.0135040 -0.0747950 0.0863120
v -0.0009540 -0.1401130 -0.0018490
v 0.0123910 -0.8449990 -0.0109950
v 0.0147660 -0.0804710 0.0851600
v -0.0012710 -0.1444020 0.0016110
v 0.0154950 -0.0836950 0.0826910
v -0.0050180 -0.9119470 -0.1067800
v 0.0140050 -0.8449870 -0.0074670
v -0.0308460 -0.0947310 -0.1367860
v -0.0130010 -0.0501340 -0.0465340
v 0.0214970 -0.8662750 0.0297710
v 0.0052880 -0.0578760 0.0426630
v -0.0048070 -0.9127030 -0.1038130
v 0.0072220 -0.0588600 0.0481850
v -0.0148630 -0.0981580 -0.0618710
v -0.0124520 -0.0497480 -0.0373450
v 0.0085360 -0.0607350 0.0548440
v 0.0077950 -0.0599600 0.0533180
v 0.0151670 -0.0882390 0.0806080
v 0.0223600 -0.8748150 0.0329040
v 0.0152080 -0.0853900 0.0820160
v -0.0104040 -0.0500440 -0.0337470
v 0.0069670 -0.8804800 -0.0428660
v -0.0026150 -0.8919490 -0.0907500
v -0.0295110 -0.0647660 -0.1256460
v -0.0289480 -0.0639600 -0.1243180
v 0.0169450 -0.9168420 0.0035040
v 0.0173440 -0.9162690 0.0020640
v -0.0023420 -0.8945560 -0.0894310
v -0.0073690 -0.0524050 -0.0197930
v 0.0056330 -0.8892180 -0.0400020
v -0.0142720 -0.1005390 -0.0558230
v 0.0004390 -0.1467870 0.0055140
v 0.0101770 -0.0622700 0.0625190
v 0.0186850 -0.9182450 0.0099160
v -0.0060610 -0.0540380 -0.0150250
v -0.0058210 -0.0547790 -0.0132240
v -0.0266370 -0.0597680 -0.1137120
v 0.0198090 -0.9182830 0.0133480
v -0.0201310 -0.0522580 -0.0798120
v 0.0092950 -0.8989860 -0.0315750
v 0.0127010 -0.0648200 0.0753730
v 0.0126630 -0.0645640 0.0735350
v -0.0018830 -0.9046820 -0.0874060
v 0.0095860 -0.8992960 -0.0309650
v 0.0021050 -0.1533040 0.0114970
v 0.0238120 -0.8805460 0.0342490
v -0.0273800 -0.0577490 -0.1096240
v 0.0113460 -0.9015700 -0.0267100
v -0.0264670 -0.0567760 -0.1073950
v 0.0233480 -0.8835910 0.0355780
v -0.0168650 -0.0966540 -0.0691690
v -0.0019660 -0.9118490 -0.0879920
v 0.0129570 -0.0993710 0.0751450
v -0.0021050 -0.9147100 -0.0919240
v 0.0138170 -0.1005320 0.0739370
v 0.0025770 -0.1579520 0.0160910
v -0.0240210 -0.0553150 -0.1025650
v -0.0020760 -0.9104520 -0.0869150
v 0.0045180 -0.1598620 0.0206280
v 0.0116970 -0.9067450 -0.0218250
v 0.0062980 -0.8657870 -0.0424970
v 0.0133500 -0.1059040 0.0717550
v 0.0133080 -0.9103090 -0.0178470
v 0.0135630 -0.9106490 -0.0168800
v 0.0050710 -0.1651150 0.0273010
v 0.0061120 -0.1645510 0.0291050
v -0.0191420 -0.0996470 -0.0819220
v -0.0044450 -0.9138720 -0.1017030
v -0.0033050 -0.9149930 -0.0984270
v -0.0286580 -0.1002980 -0.1280810
v -0.0030230 -0.9155740 -0.0967040
v 0.0128290 -0.1158540 0.0678680
v 0.0146660 -0.9131240 -0.0053660
v -0.0025020 -0.9155250 -0.0944100
v 0.0237180 -0.9138470 0.0289880
v -0.0174490 -0.0977870 -0.0751950
v 0.0078040 -0.1671180 0.0395690
v -0.0001420 -0.0550460 0.0109010
v -0.0029480 -0.0543870 0.0099830
v 0.0096580 -0.1546700 0.0540690
v -0.0123520 -0.1001500 -0.0508700
v 0.0004630 -0.0542470 0.0174120
v 0.0080900 -0.1658020 0.0432260
v -0.0049310 -0.0564600 -0.0108900
v 0.0119640 -0.1312220 0.0629740
v 0.0166210 -0.8441320 0.0066200
v -0.0280540 -0.1032270 -0.1232160
v -0.0268140 -0.1029730 -0.1218840
v 0.0106960 -0.1429910 0.0587370
v 0.0109740 -0.1362840 0.0615410
v 0.0105570 -0.1564760 0.0516080
v -0.0128400 -0.1044470 -0.0474550
v 0.0242630 -0.9069820 0.0399650
v 0.0094280 -0.1563750 0.0530580
v -0.0107050 -0.1044040 -0.0452120
v -0.0236200 -0.1043460 -0.1059940
v 0.0074390 -0.1676940 0.0371990
v 0.0079880 -0.1669700 0.0382630
v -0.0239910 -0.1048980 -0.1034390
v 0.0242310 -0.9102340 0.0377150
v 0.0101000 -0.1525750 0.0549150
v -0.0062360 -0.1238510 -0.0222560
v -0.0052510 -0.1252860 -0.0195150
v -0.0033920 -0.1311960 -0.0114000
v -0.0086430 -0.9021060 -0.1135030
v -0.0072370 -0.9071210 -0.1144400
v -0.0078830 -0.9092880 -0.1148210
v -0.0065890 -0.9118190 -0.1125790
v -0.0328100 -0.0693110 -0.1350770
v 0.0176070 -0.8455250 0.0111320
v 0.0031300 -0.0568230 0.0355180
v 0.0037040 -0.0568410 0.0385800
v -0.0345220 -0.0733440 -0.1409990
v -0.0326690 -0.0783560 -0.1418590
v -0.0327700 -0.0799180 -0.1423900
v -0.0199050 -0.0509250 -0.0770850
v 0.0140770 -0.0908420 0.0797130
v -0.0035930 -0.0556480 0.0013730
v -0.0323120 -0.0824440 -0.1424010
v 0.0033070 -0.0569810 0.0329940
v 0.0144680 -0.0818780 0.0847780
v -0.0314620 -0.0713400 -0.1368300
v -0.0323840 -0.0728940 -0.1389960
v -0.0323490 -0.0844710 -0.1422550
v -0.0186370 -0.0496540 -0.0660170
v -0.0190400 -0.0495380 -0.0674140
v -0.0173640 -0.0972500 -0.0704790
v -0.0031510 -0.1405930 -0.0032670
v 0.0070650 -0.8620240 -0.0398560
v -0.0174410 -0.0985370 -0.0661780
v 0.0071760 -0.8572240 -0.0341600
v 0.0088000 -0.8551170 -0.0309660
v -0.0170250 -0.0987300 -0.0648540
v 0.0189300 -0.8492940 0.0194100
v 0.0070910 -0.8589370 -0.0362900
v -0.0320890 -0.0930700 -0.1400110
v 0.0189990 -0.8511150 0.0227760
v -0.0152480 -0.0502040 -0.0537250
v 0.0058210 -0.0581920 0.0444450
v -0.0141720 -0.0501360 -0.0497240
v -0.0156800 -0.0495260 -0.0484590
v -0.0150710 -0.1005410 -0.0584870
v 0.0075620 -0.0594130 0.0513570
v -0.0130050 -0.0499520 -0.0439230
v -0.0314140 -0.0671680 -0.1305300
v 0.0199510 -0.8566060 0.0256680
v 0.0088340 -0.0610780 0.0564250
v 0.0091700 -0.0616630 0.0610400
v -0.0106000 -0.0501830 -0.0290720
v -0.0282270 -0.0612200 -0.1186850
v -0.0277080 -0.0602740 -0.1161660
v 0.0089790 -0.0619070 0.0646660
v -0.0083490 -0.0517590 -0.0218820
v 0.0128240 -0.8423900 -0.0033660
v 0.0109220 -0.0634300 0.0691170
v -0.0067790 -0.0532210 -0.0172710
v 0.0110170 -0.0636230 0.0711850
v -0.0068340 -0.9129840 -0.1098930
v -0.0070330 -0.9128410 -0.1118510
v 0.0060600 -0.8777990 -0.0425590
v 0.0135830 -0.0665240 0.0787970
v -0.0248360 -0.0554290 -0.1034750
v 0.0067700 -0.8868860 -0.0414090
v -0.0053680 -0.8917400 -0.1017770
v -0.0052890 -0.8900740 -0.0990170
v 0.0128560 -0.1084830 0.0708350
v -0.0205270 -0.0529650 -0.0829270
v -0.0242370 -0.0547850 -0.0959640
v -0.0234490 -0.0539300 -0.0915610
v 0.0152020 -0.9157920 0.0000290
v 0.0071620 -0.8875600 -0.0411010
v 0.0007730 -0.1488790 0.0074680
v 0.0179850 -0.9180850 0.0082700
v 0.0171330 -0.9187950 0.0092660
v 0.0111450 -0.1186600 0.0679100
v -0.0215110 -0.1020260 -0.0848380
v -0.0303770 -0.1005670 -0.1292230
v -0.0002080 -0.1519800 0.0086200
v -0.0284760 -0.1027980 -0.1244410
v 0.0093830 -0.9008220 -0.0286970
v 0.0098520 -0.1355470 0.0626710
v -0.0290220 -0.1051080 -0.1201750
v 0.0227550 -0.8804470 0.0351520
v 0.0101170 -0.9031640 -0.0254690
v -0.0282170 -0.1048660 -0.1189610
v 0.0099030 -0.9040190 -0.0247830
v -0.0275370 -0.1050270 -0.1162950
v 0.0228980 -0.8854540 0.0363510
v -0.0189760 -0.0994570 -0.0785490
v 0.0093460 -0.1418110 0.0602320
v -0.0180730 -0.0985810 -0.0765170
v 0.0230640 -0.8928690 0.0381990
v 0.0122490 -0.9098140 -0.0190310
v -0.0043900 -0.8894460 -0.0961310
v 0.0234190 -0.8954590 0.0387370
v 0.0131330 -0.9112200 -0.0154670
v 0.0111450 -0.1252710 0.0659440
v -0.0047300 -0.8878080 -0.0938240
v 0.0123770 -0.9119160 -0.0139300
v 0.0142400 -0.9110610 -0.0120250
v 0.0033960 -0.1625800 0.0216130
v -0.0134630 -0.1006120 -0.0527500
v -0.0042590 -0.8882370 -0.0927060
v -0.0036730 -0.8892610 -0.0915160
v 0.0209190 -0.9183120 0.0234450
v -0.0037010 -0.8893320 -0.0903690
v 0.0138960 -0.9129280 -0.0066390
v 0.0212140 -0.9174040 0.0271290
v -0.0047400 -0.0572330 -0.0087950
v 0.0230940 -0.9141560 0.0302330
v 0.0223620 -0.9158490 0.0284660
v 0.0240300 -0.9011830 0.0400310
v -0.0070750 -0.9139030 -0.1060160
v 0.0231420 -0.9127300 0.0337270
v 0.0080910 -0.1632130 0.0482700
v -0.0029940 -0.8922090 -0.0888260
v -0.0121050 -0.1077460 -0.0441730
v 0.0090350 -0.1601290 0.0504730
v -0.0106860 -0.1102780 -0.0407320
v 0.0226030 -0.9118600 0.0376280
v -0.0026940 -0.8964830 -0.0875150
v -0.0027920 -0.8985780 -0.0866500
v -0.0101730 -0.1159120 -0.0345020
v 0.0064510 -0.1678940 0.0346170
v -0.0087410 -0.1158980 -0.0325840
v 0.0059560 -0.1696690 0.0364720
v -0.0021270 -0.9143250 -0.0904040
v 0.0101780 -0.1506110 0.0557530
v -0.0024280 -0.9141960 -0.0885370
v 0.0049840 -0.8692890 -0.0430110
v 0.0046200 -0.8697850 -0.0428430
v -0.0066910 -0.1277250 -0.0193170
v -0.0039790 -0.9169720 -0.0969970
v -0.0057470 -0.1322810 -0.0131580
v -0.0029620 -0.9165000 -0.0937470
v -0.0027480 -0.9163000 -0.0919870
v -0.0082690 -0.8996310 -0.1116140
v -0.0085310 -0.9033620 -0.1142060
v -0.0091730 -0.9047570 -0.1151440
v -0.0082160 -0.9051670 -0.1147670
v -0.0089930 -0.9064100 -0.1154400
v -0.0075600 -0.9106990 -0.1143820
v -0.0075940 -0.9117850 -0.1140740
v -0.0078680 -0.9129090 -0.1137220
v 0.0015450 -0.0548700 0.0222560
v -0.0054010 -0.8882740 -0.0961830
v 0.0094180 -0.8516440 -0.0252520
v 0.0098030 -0.8493240 -0.0220890
v 0.0141480 -0.0760040 0.0861240
v 0.0162680 -0.8435910 0.0125940
v -0.0240300 -0.1054150 -0.0980580
v 0.0134490 -0.0843550 0.0841830
v 0.0172090 -0.8456400 0.0162180
v -0.0327580 -0.0716580 -0.1381590
v -0.0239360 -0.1053670 -0.0962010
v 0.0037570 -0.0571040 0.0409930
v -0.0052250 -0.0574500 -0.0047770
v 0.0134540 -0.0868760 0.0830070
v -0.0040510 -0.0562880 -0.0004990
v -0.0223820 -0.1032050 -0.0927360
v -0.0331890 -0.0808230 -0.1427450
v -0.0331790 -0.0832630 -0.1427740
v -0.0338120 -0.0890690 -0.1423030
v -0.0056160 -0.0565290 -0.0093150
v 0.0187770 -0.8525790 0.0247480
v -0.0202060 -0.0498730 -0.0722220
v -0.0029720 -0.1430510 -0.0010770
v -0.0054410 -0.0573030 -0.0061940
v -0.0134970 -0.1026930 -0.0499020
v 0.0207280 -0.8620500 0.0283640
v 0.0061340 -0.0583420 0.0496290
v -0.0321630 -0.0973290 -0.1349780
v -0.0335820 -0.0652250 -0.1295900
v -0.0314560 -0.0651750 -0.1276460
v -0.0026550 -0.9031360 -0.0859420
v 0.0209050 -0.8716310 0.0329910
v -0.0306200 -0.0628210 -0.1243580
v -0.0027040 -0.9066320 -0.0856440
v -0.0132000 -0.1111760 -0.0426340
v -0.0000550 -0.1579190 0.0127140
v -0.0171410 -0.0504420 -0.0587480
v 0.0150690 -0.9144580 -0.0027220
v -0.0174330 -0.0500320 -0.0567680
v -0.0117940 -0.1146450 -0.0376920
v -0.0283890 -0.0597370 -0.1153040
v 0.0010550 -0.1617340 0.0175270
v -0.0283540 -0.0589110 -0.1122350
v 0.0042630 -0.8674660 -0.0425570
v 0.0025560 -0.8682870 -0.0422300
v 0.0167040 -0.9178860 0.0066410
v -0.0297520 -0.0614050 -0.1211900
v 0.0160520 -0.9194140 0.0105060
v 0.0051850 -0.8722540 -0.0426580
v 0.0027250 -0.1653480 0.0231350
v 0.0041210 -0.1655730 0.0257130
v -0.0069010 -0.9144060 -0.1048750
v -0.0060410 -0.9147610 -0.1033140
v -0.0124350 -0.0496020 -0.0358200
v 0.0106060 -0.1123790 0.0707560
v -0.0054410 -0.9157330 -0.1015270
v -0.0084600 -0.1227170 -0.0259560
v -0.0121500 -0.0498720 -0.0309210
v -0.0263950 -0.0559260 -0.1049990
v -0.0252440 -0.0550270 -0.1019130
v 0.0055980 -0.1662010 0.0305300
v -0.0044870 -0.9167140 -0.0985080
v -0.0250900 -0.0548500 -0.1004320
v -0.0104990 -0.0506370 -0.0259800
v 0.0224500 -0.8873980 0.0371390
v 0.0106380 -0.1151330 0.0696500
v -0.0041630 -0.9177610 -0.0954020
v -0.0089630 -0.0518450 -0.0200410
v -0.0259300 -0.0543270 -0.0957860
v 0.0104920 -0.1219650 0.0672920
v -0.0029440 -0.9162890 -0.0895960
v -0.0306790 -0.0988720 -0.1316670
v 0.0075460 -0.1653060 0.0460750
v 0.0237270 -0.8988480 0.0396510
v 0.0114540 -0.1287980 0.0644220
v -0.0073610 -0.0537630 -0.0128970
v -0.0218670 -0.0528820 -0.0863290
v 0.0080260 -0.1603890 0.0516750
v 0.0201670 -0.9184920 0.0210650
v 0.0203190 -0.9188170 0.0228860
v -0.0222030 -0.0523340 -0.0821430
v 0.0209760 -0.9181880 0.0245870
v -0.0214770 -0.0523510 -0.0811040
v -0.0032010 -0.9164010 -0.0882590
v -0.0034010 -0.0552800 0.0032330
v 0.0137110 -0.0678760 0.0808930
v -0.0077420 -0.8961970 -0.1088310
v -0.0271800 -0.1058990 -0.1123720
v -0.0219210 -0.1023190 -0.0864840
v -0.0026190 -0.0550570 0.0066370
v 0.0136020 -0.0686210 0.0818300
v 0.0045880 -0.8612420 -0.0392110
v 0.0139640 -0.0697290 0.0824510
v 0.0047000 -0.1718010 0.0379920
v 0.0230940 -0.9025800 0.0411130
v 0.0135220 -0.0708990 0.0836030
v -0.0203900 -0.1011910 -0.0817230
v -0.0259460 -0.1063210 -0.1043870
v -0.0258220 -0.1054060 -0.1102370
v 0.0063270 -0.8556400 -0.0323910
v -0.0010250 -0.0540770 0.0148190
v 0.0140600 -0.0739480 0.0852510
v 0.0217250 -0.9161330 0.0303320
v 0.0005440 -0.0540720 0.0200500
v -0.0187750 -0.0997080 -0.0726520
v 0.0170190 -0.9200790 0.0147710
v -0.0076920 -0.9132170 -0.1130180
v 0.0181780 -0.9195950 0.0155940
v 0.0234590 -0.9043890 0.0410050
v 0.0049660 -0.8621420 -0.0400370
v 0.0076890 -0.8533240 -0.0286920
v -0.0061260 -0.8907460 -0.1012640
v -0.0163070 -0.0992590 -0.0628080
v -0.0161760 -0.1011750 -0.0599570
v 0.0106250 -0.8445950 -0.0130520
v 0.0101410 -0.8458340 -0.0164030
v 0.0119690 -0.8421720 -0.0048410
v 0.0065430 -0.8924680 -0.0375040
v 0.0088040 -0.8999850 -0.0302500
v 0.0095430 -0.9087950 -0.0213340
v 0.0107130 -0.9104500 -0.0187480
v 0.0111870 -0.9114760 -0.0163850
v 0.0133560 -0.9115890 -0.0121310
v 0.0137900 -0.9115360 -0.0109560
v 0.0133590 -0.9126420 -0.0084840
v 0.0145020 -0.8422370 0.0035680
v 0.0008940 -0.0553680 0.0272720
v 0.0019980 -0.0565110 0.0332350
v -0.0156420 -0.1028180 -0.0553950
v -0.0329140 -0.0672240 -0.1323470
v 0.0024780 -0.0565190 0.0379880
v -0.0144800 -0.1023320 -0.0524760
v -0.0345910 -0.0755750 -0.1419630
v -0.0057910 -0.8864440 -0.0940380
v -0.0048840 -0.0572120 -0.0028750
v -0.0339370 -0.0716150 -0.1392420
v -0.0344010 -0.0721670 -0.1401640
v 0.0169170 -0.8457740 0.0195730
v -0.0075950 -0.0548780 -0.0093650
v -0.0345480 -0.0776410 -0.1426760
v 0.0176110 -0.8486380 0.0222900
v -0.0053820 -0.1367910 -0.0086280
v -0.0041620 -0.8887080 -0.0884020
v -0.0041130 -0.8893890 -0.0872680
v -0.0234200 -0.1047290 -0.0937350
v 0.0170580 -0.8496180 0.0251010
v -0.0345930 -0.0809100 -0.1431600
v -0.0035030 -0.8926070 -0.0868560
v 0.0185260 -0.8537490 0.0259210
v -0.0140220 -0.1051010 -0.0484270
v -0.0340530 -0.0863460 -0.1428040
v -0.0225640 -0.0516180 -0.0796380
v 0.0077130 -0.8515520 -0.0263340
v -0.0214870 -0.0503420 -0.0762860
v -0.0079990 -0.8907020 -0.1031290
v -0.0346630 -0.0913220 -0.1426460
v 0.0054220 -0.8600390 -0.0376730
v 0.0193940 -0.8637940 0.0311840
v 0.0193000 -0.8662270 0.0325280
v 0.0197450 -0.8691570 0.0332020
v -0.0336960 -0.0931470 -0.1413410
v -0.0333840 -0.0941270 -0.1402080
v -0.0326930 -0.0957770 -0.1374430
v 0.0050280 -0.8649290 -0.0415470
v 0.0050690 -0.0576580 0.0468620
v -0.0178250 -0.0488630 -0.0516350
v 0.0055470 -0.0583070 0.0520820
v 0.0155950 -0.9167320 0.0021370
v -0.0162990 -0.0493590 -0.0471020
v -0.0144040 -0.0495970 -0.0431970
v 0.0159900 -0.9178080 0.0052120
v -0.0095890 -0.1192470 -0.0305310
v -0.0030290 -0.9089430 -0.0844640
v -0.0140050 -0.0496450 -0.0404170
v -0.0309180 -0.0616000 -0.1228000
v -0.0031230 -0.9127030 -0.0843340
v -0.0302530 -0.0608460 -0.1203200
v -0.0299700 -0.0602360 -0.1179140
v -0.0090530 -0.9148960 -0.1129110
v -0.0086920 -0.9146240 -0.1120580
v 0.0098390 -0.8421470 -0.0083190
v 0.0209590 -0.8774410 0.0353810
v -0.0292310 -0.0593630 -0.1140150
v 0.0137900 -0.0773630 0.0866420
v 0.0116430 -0.8432320 -0.0077370
v 0.0140880 -0.0785870 0.0862890
v -0.0111530 -0.0509620 -0.0236670
v -0.0077320 -0.1259000 -0.0223770
v -0.0068780 -0.9178060 -0.1010910
v -0.0087100 -0.0524200 -0.0169230
v 0.0120740 -0.8402100 0.0010190
v 0.0110290 -0.0648120 0.0786180
v 0.0216070 -0.8831900 0.0367520
v -0.0077620 -0.0532090 -0.0137680
v -0.0259080 -0.0546340 -0.0984520
v 0.0119530 -0.0966000 0.0774040
v 0.0133010 -0.0883760 0.0822870
v 0.0126170 -0.0891550 0.0823020
v 0.0048560 -0.8827540 -0.0419020
v -0.0051160 -0.9181340 -0.0975020
v -0.0045780 -0.9179140 -0.0966870
v -0.0239820 -0.0528270 -0.0882380
v 0.0055810 -0.8856020 -0.0415210
v 0.0049650 -0.8865420 -0.0411620
v 0.0117640 -0.1093920 0.0711150
v 0.0126430 -0.0942980 0.0783030
v -0.0048990 -0.9191260 -0.0925560
v 0.0118940 -0.1028880 0.0740460
v -0.0040220 -0.9184560 -0.0898960
v 0.0116600 -0.1066790 0.0723500
v -0.0221010 -0.1025100 -0.0881200
v -0.0301030 -0.1034360 -0.1250170
v 0.0081350 -0.8981940 -0.0326000
v 0.0187080 -0.9194510 0.0204180
v -0.0307670 -0.1047770 -0.1234710
v 0.0082090 -0.8989030 -0.0319290
v -0.0031830 -0.9147360 -0.0860720
v -0.0018070 -0.1488510 0.0046940
v 0.0082850 -0.9011830 -0.0288370
v -0.0211080 -0.1022090 -0.0808520
v -0.0193850 -0.1005130 -0.0749580
v 0.0103880 -0.1273600 0.0656750
v -0.0043240 -0.0540010 0.0093850
v 0.0098830 -0.9059480 -0.0234530
v 0.0099720 -0.1327420 0.0636500
v -0.0004480 -0.1548240 0.0102020
v 0.0232890 -0.9082340 0.0404130
v 0.0229630 -0.9095580 0.0399240
v 0.0222460 -0.9133910 0.0343600
v 0.0001010 -0.1588890 0.0137250
v -0.0100440 -0.9110890 -0.1162030
v -0.0188270 -0.0996410 -0.0696810
v -0.0097520 -0.9123680 -0.1157380
v 0.0218070 -0.9153690 0.0319700
v 0.0093490 -0.1388550 0.0615330
v -0.0269510 -0.1065660 -0.1067940
v -0.0012240 -0.0534130 0.0180270
v -0.0007940 -0.0534530 0.0198610
v -0.0003890 -0.0537670 0.0213470
v -0.0182940 -0.0990670 -0.0678090
v 0.0000110 -0.0545950 0.0240540
v -0.0001900 -0.0547580 0.0254690
v -0.0093170 -0.9137880 -0.1147480
v 0.0228540 -0.9102870 0.0393280
v 0.0167980 -0.9196280 0.0128010
v 0.0184880 -0.9194420 0.0179830
v 0.0128080 -0.0720690 0.0852720
v 0.0234460 -0.9061470 0.0409420
v 0.0148460 -0.8419710 0.0064340
v 0.0153310 -0.8421610 0.0104750
v 0.0036020 -0.1673800 0.0267690
v 0.0047260 -0.1682760 0.0311180
v 0.0071750 -0.1634550 0.0498380
v 0.0055420 -0.1696570 0.0349280
v 0.0049640 -0.1712510 0.0400000
v 0.0082940 -0.1459380 0.0591670
v 0.0085600 -0.1483410 0.0579000
v -0.0046730 -0.8873320 -0.0887570
v -0.0342810 -0.0691770 -0.1367360
v -0.0146210 -0.1041880 -0.0503450
v 0.0003720 -0.0552820 0.0293010
v 0.0020390 -0.0565280 0.0353150
v -0.0042250 -0.8902630 -0.0860400
v -0.0071310 -0.0561190 -0.0067350
v 0.0072360 -0.8487700 -0.0233170
v -0.0066720 -0.0567130 -0.0050850
v 0.0027080 -0.0567670 0.0433380
v -0.0255760 -0.1069800 -0.0990420
v -0.0064100 -0.0567520 -0.0038520
v -0.0353180 -0.0786910 -0.1432270
v -0.0057380 -0.0566690 -0.0025650
v -0.0036850 -0.8960530 -0.0850100
v -0.0056870 -0.0550460 0.0000010
v -0.0347790 -0.0848520 -0.1431490
v -0.0357980 -0.0876400 -0.1434940
v -0.0037560 -0.9000370 -0.0841630
v 0.0032940 -0.8634550 -0.0406770
v -0.0035200 -0.9029510 -0.0840170
v 0.0052500 -0.8535120 -0.0297280
v -0.0347060 -0.0920990 -0.1425250
v 0.0160420 -0.8435950 0.0165020
v 0.0135010 -0.0822000 0.0853700
v 0.0080230 -0.8461680 -0.0194740
v -0.0031490 -0.9109940 -0.0840490
v 0.0067120 -0.8460460 -0.0205600
v 0.0168430 -0.8463620 0.0211640
v 0.0122800 -0.0933150 0.0792000
v 0.0111340 -0.0908740 0.0820070
v -0.0033300 -0.9140030 -0.0840170
v -0.0099410 -0.9154590 -0.1140150
v -0.0035750 -0.1452980 0.0000400
v 0.0115780 -0.8400380 -0.0002750
v -0.0351580 -0.0628200 -0.1280570
v 0.0180760 -0.8556220 0.0276700
v -0.0030780 -0.1479100 0.0025320
v -0.0084630 -0.9147510 -0.1073560
v -0.0085830 -0.9153760 -0.1060230
v -0.0069840 -0.9160270 -0.1033330
v 0.0038400 -0.8740290 -0.0421820
v -0.0304650 -0.0598320 -0.1168550
v -0.0085070 -0.9180630 -0.1030770
v 0.0046100 -0.8786780 -0.0420770
v 0.0179240 -0.8637550 0.0331500
v -0.0118260 -0.1187710 -0.0337190
v -0.0278660 -0.0565050 -0.1068080
v -0.0287700 -0.0572300 -0.1086230
v -0.0060260 -0.9195580 -0.0966360
v -0.0057230 -0.9196590 -0.0951540
v -0.0282990 -0.0549630 -0.1017850
v -0.0281820 -0.0545010 -0.0993010
v 0.0197980 -0.8748820 0.0354210
v 0.0060160 -0.8957340 -0.0348660
v -0.0103950 -0.1231450 -0.0280300
v 0.0142680 -0.9158010 -0.0008300
v -0.0265830 -0.0537510 -0.0943090
v -0.0048400 -0.9196100 -0.0901810
v 0.0067440 -0.9000920 -0.0306920
v -0.0329630 -0.0999220 -0.1328610
v -0.0024340 -0.1531810 0.0073090
v -0.0324370 -0.1008490 -0.1312870
v -0.0316260 -0.1013480 -0.1295650
v 0.0072350 -0.9023450 -0.0277870
v -0.0095940 -0.1269940 -0.0237460
v -0.0087170 -0.1281140 -0.0216290
v -0.0075490 -0.1291180 -0.0190510
v 0.0152310 -0.9174630 0.0031050
v -0.0045960 -0.0541970 0.0054130
v -0.0223860 -0.0497350 -0.0753680
v -0.0078400 -0.1310650 -0.0171510
v -0.0211340 -0.0489870 -0.0701690
v 0.0204630 -0.8810220 0.0371350
v 0.0118460 -0.9126740 -0.0123150
v -0.0193310 -0.0495490 -0.0636930
v -0.0195030 -0.0495660 -0.0622260
v -0.0271720 -0.1064390 -0.1087450
v 0.0216000 -0.8896910 0.0385090
v -0.0069230 -0.1376200 -0.0096550
v 0.0134210 -0.9138470 -0.0052510
v 0.0216830 -0.8929260 0.0392350
v -0.0112430 -0.9004960 -0.1131960
v 0.0222270 -0.8971920 0.0402990
v -0.0180190 -0.0493820 -0.0550050
v -0.0190440 -0.0486370 -0.0535510
v -0.0088950 -0.8966450 -0.1096890
v 0.0202190 -0.9189310 0.0248340
v 0.0218230 -0.8999470 0.0416520
v -0.0115150 -0.9047400 -0.1162450
v -0.0237300 -0.1049880 -0.0901190
v -0.0256130 -0.1063900 -0.1019780
v 0.0147000 -0.8411150 0.0147880
v -0.0140310 -0.0492620 -0.0350930
v 0.0205980 -0.9174540 0.0323190
v 0.0207900 -0.9173920 0.0302000
v 0.0218300 -0.9129350 0.0370430
v -0.0071420 -0.8891980 -0.1000460
v -0.0079600 -0.8872250 -0.0980150
v 0.0074670 -0.0604580 0.0582970
v -0.0057280 -0.8859400 -0.0929540
v 0.0088120 -0.0619620 0.0673830
v -0.0053310 -0.8862060 -0.0918720
v 0.0018410 -0.1643000 0.0209300
v 0.0192930 -0.9195740 0.0225730
v 0.0194670 -0.9195760 0.0241710
v 0.0098700 -0.0628370 0.0694380
v 0.0214220 -0.9079950 0.0426680
v 0.0024300 -0.1677140 0.0247440
v 0.0096110 -0.0634950 0.0778620
v 0.0112420 -0.0655340 0.0798050
v 0.0108410 -0.1009310 0.0757240
v -0.0116540 -0.0511670 -0.0214590
v 0.0107130 -0.1037390 0.0743610
v -0.0239460 -0.0522600 -0.0850210
v 0.0089960 -0.1186090 0.0694820
v 0.0086700 -0.1294800 0.0658600
v -0.0206070 -0.1021590 -0.0771240
v 0.0120680 -0.0671760 0.0813770
v 0.0119900 -0.0689450 0.0834160
v 0.0031120 -0.1708740 0.0298190
v 0.0133610 -0.0793780 0.0866170
v 0.0132300 -0.0760690 0.0869800
v -0.0181180 -0.1025680 -0.0615410
v 0.0074450 -0.1591170 0.0532140
v -0.0169200 -0.1028350 -0.0588710
v 0.0042410 -0.1701540 0.0320230
v 0.0060700 -0.1692470 0.0413440
v 0.0062940 -0.1676280 0.0445820
v 0.0073900 -0.1534330 0.0564490
v 0.0147500 -0.8413640 0.0172770
v -0.0051320 -0.8863550 -0.0859140
v -0.0045370 -0.8915830 -0.0843240
v -0.0097900 -0.8918370 -0.1056120
v -0.0090830 -0.8912590 -0.1046030
v 0.0120340 -0.0882640 0.0832970
v 0.0035700 -0.8554820 -0.0327570
v -0.0352890 -0.0721810 -0.1407900
v -0.0253520 -0.1076240 -0.0939710
v 0.0033440 -0.8594160 -0.0371570
v -0.0360150 -0.0753100 -0.1426370
v 0.0038110 -0.8654820 -0.0415370
v -0.0045370 -0.8951250 -0.0831940
v -0.0050880 -0.8959000 -0.0817620
v 0.0066170 -0.8520790 -0.0275670
v -0.0164690 -0.1046990 -0.0543020
v -0.0219820 -0.0490900 -0.0721880
v -0.0160570 -0.1056740 -0.0516710
v 0.0184750 -0.8587560 0.0294030
v -0.0040110 -0.9047620 -0.0826550
v 0.0189870 -0.8619620 0.0305220
v -0.0353310 -0.0927300 -0.1426040
v -0.0215430 -0.0483190 -0.0677950
v -0.0348990 -0.0935130 -0.1419170
v 0.0081900 -0.8432640 -0.0144860
v -0.0349330 -0.0942070 -0.1412580
v -0.0349090 -0.0962320 -0.1386490
v 0.0093610 -0.8427520 -0.0109520
v 0.0115440 -0.8407500 -0.0020460
v -0.0036320 -0.9091510 -0.0825570
v -0.0345110 -0.0987150 -0.1352490
v -0.0324190 -0.0606890 -0.1223750
v -0.0108490 -0.9141600 -0.1162180
v -0.0116690 -0.9133120 -0.1172490
v -0.0107340 -0.9152270 -0.1154980
v -0.0104670 -0.9164340 -0.1129460
v 0.0143880 -0.9168120 0.0013150
v -0.0162490 -0.0494020 -0.0448550
v -0.0091190 -0.9151120 -0.1093950
v 0.0036500 -0.8810940 -0.0416840
v 0.0139790 -0.9186400 0.0040110
v 0.0042280 -0.8840110 -0.0415940
v 0.0048450 -0.8885220 -0.0403970
v -0.0329560 -0.0613140 -0.1244210
v 0.0033670 -0.8899420 -0.0398910
v -0.0136720 -0.0495180 -0.0325640
v 0.0025820 -0.0567870 0.0420050
v 0.0036270 -0.0565890 0.0480570
v -0.0080660 -0.9204880 -0.0989490
v -0.0298210 -0.0579040 -0.1102090
v -0.0297450 -0.0589040 -0.1124880
v 0.0209880 -0.8848760 0.0376360
v 0.0040850 -0.0567700 0.0494390
v 0.0063620 -0.8983680 -0.0325820
v -0.0046030 -0.1440420 -0.0017450
v -0.0047800 -0.9197840 -0.0879400
v -0.0043120 -0.9183970 -0.0854060
v -0.0088550 -0.0528280 -0.0137830
v -0.0084460 -0.0531770 -0.0128840
v -0.0046440 -0.9194120 -0.0862920
v 0.0196140 -0.9188270 0.0279130
v -0.0063270 -0.1398250 -0.0071750
v -0.0082990 -0.0540660 -0.0107090
v -0.0254390 -0.0529810 -0.0907320
v -0.0036480 -0.9161730 -0.0852760
v 0.0067370 -0.9042870 -0.0257780
v 0.0074280 -0.9047820 -0.0250890
v -0.0051700 -0.1411030 -0.0047880
v -0.0043940 -0.1425750 -0.0027100
v 0.0083040 -0.9059880 -0.0240030
v -0.0040120 -0.9165880 -0.0821350
v 0.0046430 -0.0580470 0.0530970
v -0.0056400 -0.0545860 0.0011720
v 0.0208910 -0.9149220 0.0356780
v -0.0315930 -0.1032850 -0.1268760
v 0.0056080 -0.0596140 0.0577350
v -0.0234600 -0.1044850 -0.0876840
v 0.0207690 -0.9166140 0.0338770
v 0.0077170 -0.9102140 -0.0206000
v -0.0228750 -0.1036180 -0.0860560
v 0.0069250 -0.0604600 0.0604800
v -0.0224260 -0.1031220 -0.0847930
v 0.0100700 -0.9131920 -0.0138900
v -0.0316180 -0.1065500 -0.1208630
v -0.0294750 -0.1066320 -0.1159180
v 0.0110140 -0.9140030 -0.0097060
v 0.0059950 -0.0600830 0.0621120
v -0.0039650 -0.0522590 0.0202680
v 0.0124070 -0.9136770 -0.0072510
v 0.0128090 -0.9138030 -0.0061250
v 0.0133310 -0.9151700 -0.0033060
v -0.0292070 -0.1073510 -0.1123840
v 0.0093440 -0.0625150 0.0721610
v -0.0008230 -0.0545620 0.0268440
v -0.0206430 -0.1026520 -0.0726700
v 0.0126590 -0.8404850 0.0030260
v 0.0084510 -0.0621660 0.0740980
v 0.0092910 -0.0627670 0.0757340
v 0.0128690 -0.8396840 0.0066160
v 0.0214510 -0.9014500 0.0424060
v 0.0133900 -0.8395690 0.0112800
v -0.0196510 -0.1009850 -0.0683150
v 0.0221930 -0.9032720 0.0420290
v 0.0221790 -0.9064510 0.0421260
v 0.0108690 -0.0981770 0.0771650
v -0.0250590 -0.1073300 -0.0916280
v -0.0148080 -0.1081990 -0.0468860
v -0.0144000 -0.1108220 -0.0442740
v -0.0188210 -0.1007120 -0.0652940
v -0.0183780 -0.1009210 -0.0639560
v -0.0147030 -0.1143710 -0.0415400
v -0.0027910 -0.1557870 0.0087130
v -0.0015530 -0.1584710 0.0116090
v -0.0118220 -0.1208010 -0.0319540
v -0.0111490 -0.1263660 -0.0260580
v 0.0022680 -0.1706250 0.0274040
v 0.0125480 -0.0749150 0.0871490
v -0.0082020 -0.1337110 -0.0149880
v 0.0067600 -0.1650680 0.0483900
v -0.0104290 -0.8944130 -0.1083960
v 0.0034260 -0.1727930 0.0334180
v -0.0097020 -0.8977720 -0.1108080
v 0.0043490 -0.1720880 0.0359630
v -0.0118250 -0.9061620 -0.1169490
v -0.0120110 -0.9037040 -0.1159220
v -0.0119500 -0.9089250 -0.1174980
v -0.0132760 -0.9075310 -0.1180480
v -0.0113360 -0.9101690 -0.1171790
v 0.0055350 -0.1669680 0.0478530
v -0.0073450 -0.8862540 -0.0958230
v 0.0075750 -0.1563670 0.0547530
v -0.0053260 -0.8858810 -0.0879830
v -0.0357510 -0.0704130 -0.1397720
v -0.0035040 -0.0524140 0.0214790
v -0.0358860 -0.0694010 -0.1389020
v 0.0063210 -0.8499190 -0.0250680
v 0.0123870 -0.0817810 0.0862080
v 0.0116180 -0.0840420 0.0855730
v 0.0120500 -0.0867490 0.0840820
v 0.0106250 -0.0938310 0.0801390
v -0.0014800 -0.0541170 0.0251900
v -0.0018660 -0.0533820 0.0227490
v 0.0155840 -0.8430670 0.0188890
v -0.0351350 -0.0663330 -0.1341630
v -0.0050610 -0.8875450 -0.0847070
v 0.0002720 -0.0554250 0.0320150
v -0.0007790 -0.0545960 0.0301280
v -0.0052390 -0.1478780 0.0002390
v 0.0157620 -0.8451080 0.0225720
v 0.0004910 -0.0558320 0.0363780
v -0.0367330 -0.0760370 -0.1431450
v 0.0029230 -0.8710920 -0.0422760
v -0.0370190 -0.0798230 -0.1437590
v -0.0364820 -0.0829560 -0.1435630
v -0.0045700 -0.1523600 0.0040460
v 0.0020140 -0.8621960 -0.0399830
v 0.0165590 -0.8517760 0.0275750
v -0.0367800 -0.0845530 -0.1437230
v -0.0364690 -0.0862590 -0.1437630
v -0.0368730 -0.0731180 -0.1421870
v -0.0086410 -0.0555850 -0.0048100
v -0.0079290 -0.0554090 -0.0028800
v 0.0174060 -0.8605550 0.0319120
v -0.0021960 -0.1608920 0.0128070
v -0.0012900 -0.1616260 0.0144290
v -0.0372450 -0.0892190 -0.1442140
v -0.0364310 -0.0911030 -0.1435490
v -0.0042050 -0.9065020 -0.0816170
v 0.0102140 -0.8402730 -0.0032030
v 0.0043450 -0.0587720 0.0561010
v 0.0000610 -0.1654500 0.0193290
v -0.0037340 -0.9132870 -0.0810610
v 0.0127890 -0.9175940 0.0007760
v 0.0008400 -0.1671030 0.0216040
v 0.0022110 -0.8756260 -0.0415130
v -0.0038050 -0.9151060 -0.0814990
v 0.0197960 -0.8790520 0.0371030
v -0.0327760 -0.0602030 -0.1209290
v 0.0187050 -0.8833480 0.0391430
v 0.0009500 -0.1716810 0.0259710
v 0.0034100 -0.8874170 -0.0408460
v 0.0201580 -0.8867690 0.0389980
v -0.0344550 -0.0660340 -0.1324610
v -0.0111280 -0.9168260 -0.1141780
v -0.0353220 -0.0610940 -0.1263750
v -0.0108100 -0.9167810 -0.1107430
v -0.0104350 -0.9165530 -0.1089320
v -0.0093000 -0.9157060 -0.1071240
v 0.0204820 -0.8952480 0.0410130
v 0.0088780 -0.1115790 0.0720920
v -0.0087070 -0.9160770 -0.1052940
v 0.0062400 -0.9013410 -0.0293810
v -0.0293510 -0.0558880 -0.1045900
v 0.0062720 -0.1636250 0.0510590
v 0.0093000 -0.1096890 0.0726190
v 0.0081250 -0.9086100 -0.0220570
v 0.0202180 -0.9176560 0.0337570
v 0.0205210 -0.9146630 0.0370590
v 0.0205720 -0.9131930 0.0390800
v 0.0079380 -0.9095180 -0.0213220
v 0.0078860 -0.1328100 0.0649790
v -0.0066120 -0.9204970 -0.0953410
v -0.0080390 -0.9214420 -0.0966150
v -0.0064040 -0.9207210 -0.0928120
v 0.0032670 -0.1739150 0.0363790
v 0.0073250 -0.1383310 0.0633030
v 0.0046490 -0.1711200 0.0418510
v 0.0091570 -0.9120170 -0.0167910
v 0.0086930 -0.9135050 -0.0145900
v 0.0146990 -0.9190050 0.0070080
v -0.0056180 -0.9205140 -0.0905290
v 0.0103180 -0.9135180 -0.0128060
v -0.0324650 -0.1057080 -0.1239530
v 0.0158930 -0.9203070 0.0136690
v 0.0082070 -0.1267800 0.0671790
v 0.0166070 -0.9204110 0.0164920
v 0.0039510 -0.1714150 0.0434120
v 0.0118770 -0.9153990 -0.0048270
v 0.0165270 -0.9206080 0.0195330
v -0.0312510 -0.1069940 -0.1190060
v 0.0172090 -0.9208670 0.0221600
v 0.0179180 -0.9205380 0.0238920
v 0.0187560 -0.9196740 0.0265230
v 0.0104880 -0.0662680 0.0822730
v 0.0112880 -0.0675890 0.0828070
v -0.0283710 -0.1072540 -0.1091100
v -0.0282720 -0.1077390 -0.1065000
v 0.0131480 -0.8397950 0.0075120
v 0.0066080 -0.1522680 0.0575480
v -0.0267830 -0.1074300 -0.1024240
v 0.0115730 -0.0734630 0.0871600
v 0.0121730 -0.0722560 0.0859810
v 0.0121190 -0.0768730 0.0879040
v 0.0119880 -0.0780840 0.0878920
v -0.0059790 -0.0532930 0.0093790
v 0.0212410 -0.9049100 0.0432750
v -0.0052070 -0.0530760 0.0129320
v -0.0246610 -0.0515840 -0.0821700
v -0.0254680 -0.0511240 -0.0809380
v 0.0202940 -0.9105810 0.0426000
v -0.0230860 -0.0504370 -0.0773570
v -0.0241280 -0.0508940 -0.0790110
v -0.0049670 -0.0525720 0.0154780
v -0.0045900 -0.0522690 0.0180790
v -0.0239440 -0.0488260 -0.0742520
v -0.0168830 -0.1078900 -0.0505510
v -0.0165770 -0.1082290 -0.0495910
v -0.0163110 -0.1102640 -0.0473270
v -0.0197410 -0.0493890 -0.0603420
v -0.0133750 -0.1162660 -0.0381090
v -0.0156430 -0.0492960 -0.0414060
v -0.0139150 -0.0496010 -0.0285220
v -0.0132970 -0.0499190 -0.0271980
v -0.0128240 -0.1236340 -0.0306800
v -0.0100970 -0.0521270 -0.0162870
v -0.0116240 -0.0514100 -0.0181150
v -0.0252480 -0.0521900 -0.0873870
v -0.0234710 -0.1051710 -0.0825270
v -0.0222270 -0.1038040 -0.0809440
v -0.0093070 -0.1306080 -0.0196940
v -0.0213600 -0.1038260 -0.0752740
v -0.0198160 -0.1015690 -0.0669780
v -0.0107970 -0.8958310 -0.1095740
v -0.0127830 -0.9021620 -0.1151490
v -0.0174620 -0.1046910 -0.0569450
v -0.0091170 -0.8900380 -0.1031500
v -0.0093060 -0.8887050 -0.1012370
v -0.0074670 -0.8841380 -0.0931240
v -0.0076730 -0.8828060 -0.0906130
v -0.0065360 -0.8841170 -0.0894270
v -0.0371580 -0.0694860 -0.1399000
v -0.0363910 -0.0661790 -0.1355620
v 0.0050140 -0.8521250 -0.0279910
v -0.0062290 -0.8835880 -0.0862940
v -0.0059450 -0.8839630 -0.0850900
v -0.0062010 -0.8834610 -0.0837670
v 0.0058720 -0.8483940 -0.0235430
v -0.0033760 -0.0526200 0.0229040
v -0.0059850 -0.8845150 -0.0831950
v 0.0143640 -0.8411720 0.0202020
v -0.0057270 -0.8865300 -0.0827080
v -0.0376750 -0.0778850 -0.1437750
v 0.0032210 -0.8543010 -0.0314020
v 0.0156660 -0.8467200 0.0246700
v -0.0013480 -0.0549610 0.0344820
v 0.0098780 -0.0901670 0.0832930
v 0.0101430 -0.0858230 0.0854620
v 0.0163990 -0.8496370 0.0264240
v -0.0053770 -0.8920230 -0.0816700
v 0.0095760 -0.0884820 0.0844810
v 0.0019230 -0.8656250 -0.0412600
v 0.0161560 -0.8538440 0.0292870
v 0.0018630 -0.0560250 0.0453790
v -0.0056060 -0.9000510 -0.0801320
v 0.0028900 -0.0560820 0.0499330
v 0.0035340 -0.0565500 0.0506170
v 0.0162240 -0.8568210 0.0310910
v 0.0071370 -0.8435660 -0.0165800
v -0.0069360 -0.1448570 -0.0035300
v 0.0072920 -0.8416530 -0.0124810
v -0.0070630 -0.1482120 -0.0011610
v -0.0370170 -0.0926870 -0.1430830
v -0.0175580 -0.1071600 -0.0533460
v -0.0365760 -0.0934220 -0.1425360
v -0.0360780 -0.0942290 -0.1416940
v -0.0072350 -0.1420560 -0.0064660
v -0.0359970 -0.0957960 -0.1398590
v -0.0040520 -0.9116640 -0.0802610
v -0.0068220 -0.1508390 0.0006020
v 0.0175900 -0.8689740 0.0355280
v 0.0091300 -0.8402260 -0.0050480
v -0.0361490 -0.0978330 -0.1376340
v 0.0088350 -0.8385060 -0.0019020
v -0.0338860 -0.1002130 -0.1333050
v -0.0040350 -0.9141570 -0.0802610
v -0.0089030 -0.0552180 -0.0061820
v -0.0043230 -0.9124960 -0.0794480
v 0.0108130 -0.8388050 0.0012320
v -0.0038960 -0.1547170 0.0067280
v 0.0122480 -0.9170480 -0.0012180
v -0.0359180 -0.0646350 -0.1313900
v 0.0010020 -0.8721020 -0.0415040
v -0.0126090 -0.9168710 -0.1171480
v -0.0122830 -0.9171510 -0.1163710
v 0.0133190 -0.9186340 0.0030920
v 0.0028720 -0.8829670 -0.0415740
v 0.0027670 -0.8854910 -0.0414120
v -0.0326100 -0.0597360 -0.1176690
v 0.0076440 -0.0612830 0.0716690
v -0.0323730 -0.0593420 -0.1144380
v 0.0039460 -0.8924700 -0.0380490
v -0.0108180 -0.9180310 -0.1064580
v -0.0320230 -0.0589650 -0.1126760
v -0.0100920 -0.9180650 -0.1052350
v -0.0019430 -0.1646580 0.0159520
v 0.0200170 -0.8918800 0.0404480
v -0.0154170 -0.1184250 -0.0384410
v 0.0047560 -0.8972450 -0.0336930
v 0.0087730 -0.1075780 0.0739810
v -0.0089950 -0.9192880 -0.1026270
v -0.0089380 -0.9204830 -0.1009560
v -0.0002350 -0.1682640 0.0208750
v -0.0285580 -0.0541300 -0.0970950
v -0.0137780 -0.1221750 -0.0330310
v 0.0000210 -0.1703190 0.0229270
v -0.0278690 -0.0516610 -0.0903400
v -0.0277100 -0.0527120 -0.0926870
v 0.0082210 -0.1141590 0.0715270
v 0.0073770 -0.1242350 0.0685280
v -0.0341940 -0.1020280 -0.1317660
v -0.0341950 -0.1040350 -0.1292830
v -0.0059200 -0.9213710 -0.0873850
v 0.0010980 -0.1737380 0.0282450
v -0.0052330 -0.9201710 -0.0846500
v -0.0118110 -0.1301850 -0.0234110
v -0.0119160 -0.1289520 -0.0247290
v -0.0050010 -0.9190870 -0.0824540
v -0.0326300 -0.1051200 -0.1253890
v 0.0022340 -0.1741010 0.0314630
v -0.0041510 -0.9158170 -0.0806360
v -0.0046090 -0.9175880 -0.0811280
v 0.0057740 -0.1624450 0.0526500
v 0.0039880 -0.1680640 0.0493560
v 0.0073330 -0.1429060 0.0613570
v 0.0057580 -0.1454280 0.0615190
v -0.0073920 -0.0545420 -0.0009100
v -0.0078480 -0.0533470 0.0022010
v -0.0110290 -0.1330090 -0.0191110
v 0.0088210 -0.0640850 0.0809220
v 0.0021640 -0.1750550 0.0335170
v 0.0093350 -0.0650710 0.0821310
v -0.0065570 -0.0534540 0.0039040
v -0.0061820 -0.0534210 0.0053720
v -0.0085500 -0.1362590 -0.0129560
v 0.0107440 -0.0702610 0.0854960
v -0.0278110 -0.1091620 -0.1008400
v 0.0112930 -0.0752720 0.0881020
v 0.0187510 -0.9195860 0.0283070
v 0.0190580 -0.9194800 0.0314570
v 0.0109820 -0.0795500 0.0880030
v 0.0192380 -0.9192090 0.0327100
v 0.0201030 -0.9171740 0.0349480
v -0.0263720 -0.1089650 -0.0940130
v 0.0062500 -0.9077860 -0.0231480
v 0.0198150 -0.9128710 0.0411330
v -0.0212260 -0.0483890 -0.0659100
v -0.0216700 -0.0485950 -0.0625170
v 0.0073100 -0.9110070 -0.0195660
v 0.0138710 -0.9199440 0.0094890
v 0.0096710 -0.9146460 -0.0105600
v 0.0148780 -0.9205040 0.0132490
v 0.0159680 -0.9205200 0.0148930
v -0.0178900 -0.0488930 -0.0478490
v 0.0164930 -0.9208860 0.0206580
v -0.0169230 -0.0488380 -0.0392510
v 0.0201530 -0.8975700 0.0420930
v -0.0145300 -0.0493790 -0.0295860
v 0.0123360 -0.8386150 0.0098740
v -0.0121100 -0.0511480 -0.0194110
v -0.0096510 -0.0537900 -0.0103480
v -0.0126270 -0.8974220 -0.1111530
v -0.0246340 -0.1064820 -0.0876950
v -0.0247760 -0.1069080 -0.0846390
v -0.0236640 -0.1059630 -0.0808000
v 0.0136480 -0.8395630 0.0142400
v -0.0228350 -0.1056140 -0.0784850
v -0.0230060 -0.1067020 -0.0765140
v -0.0094170 -0.8874400 -0.0997260
v -0.0218030 -0.1047690 -0.0739100
v -0.0086280 -0.8833990 -0.0935640
v 0.0065390 -0.1490210 0.0591330
v -0.0082680 -0.8828420 -0.0922590
v -0.0203160 -0.1028740 -0.0654400
v -0.0199770 -0.1029340 -0.0642810
v 0.0019540 -0.8694830 -0.0420680
v -0.0368510 -0.0677700 -0.1378510
v -0.0265390 -0.1097160 -0.0894420
v 0.0033300 -0.8498760 -0.0255800
v -0.0360660 -0.0654850 -0.1339050
v -0.0175830 -0.1114570 -0.0482650
v -0.0268050 -0.0511040 -0.0842970
v 0.0050130 -0.8456730 -0.0211790
v -0.0381190 -0.0737170 -0.1428950
v -0.0027170 -0.0535390 0.0263710
v -0.0159400 -0.1125790 -0.0447470
v -0.0060190 -0.8895690 -0.0805560
v 0.0085350 -0.0955670 0.0805690
v -0.0022580 -0.0538080 0.0296560
v 0.0016860 -0.8603550 -0.0385100
v 0.0017430 -0.8610580 -0.0391980
v 0.0077610 -0.0993620 0.0787930
v -0.0388850 -0.0821870 -0.1441860
v -0.0011900 -0.0545740 0.0319660
v -0.0383390 -0.0860560 -0.1446120
v 0.0142140 -0.8460510 0.0275610
v -0.0000930 -0.0554960 0.0385810
v 0.0009010 -0.0560350 0.0420290
v -0.0382000 -0.0904640 -0.1442930
v -0.0162390 -0.1163960 -0.0416190
v -0.0371850 -0.0948630 -0.1412480
v 0.0025730 -0.0559530 0.0486660
v -0.0156660 -0.1207100 -0.0363120
v -0.0370550 -0.0970360 -0.1391130
v -0.0057060 -0.8955870 -0.0801090
v -0.0145260 -0.1209900 -0.0347140
v 0.0027550 -0.0576330 0.0548480
v 0.0025110 -0.0570600 0.0533410
v -0.0087370 -0.1400290 -0.0098620
v -0.0051140 -0.9021660 -0.0809480
v -0.0347730 -0.0604640 -0.1248960
v -0.0342780 -0.0598910 -0.1221700
v -0.0358690 -0.0633410 -0.1292590
v -0.0052420 -0.9042990 -0.0798350
v -0.0048440 -0.9077910 -0.0793560
v 0.0060240 -0.0600320 0.0667820
v -0.0053290 -0.9084300 -0.0782010
v 0.0065250 -0.0602930 0.0692130
v -0.0046060 -0.9134840 -0.0789590
v 0.0031610 -0.8568760 -0.0343020
v -0.0134360 -0.9163780 -0.1183600
v -0.0143150 -0.9151070 -0.1195970
v 0.0077340 -0.0625210 0.0786120
v -0.0303120 -0.0546270 -0.1008350
v -0.0132930 -0.9186680 -0.1161670
v 0.0084090 -0.1017820 0.0770550
v 0.0064260 -0.8444340 -0.0188430
v -0.0101360 -0.1345820 -0.0164010
v 0.0060560 -0.8414180 -0.0140480
v -0.0022060 -0.1668930 0.0174550
v 0.0084140 -0.1045090 0.0756330
v -0.0133230 -0.9199940 -0.1091370
v -0.0254760 -0.0485200 -0.0749350
v -0.0098900 -0.9197110 -0.1037700
v -0.0342910 -0.1056870 -0.1270770
v -0.0226450 -0.0482520 -0.0699890
v 0.0178630 -0.8764020 0.0379300
v -0.0225540 -0.0478910 -0.0663650
v 0.0099570 -0.8382920 0.0003520
v -0.0138150 -0.9113670 -0.1192050
v 0.0179530 -0.8791120 0.0386630
v -0.0149220 -0.9134500 -0.1202520
v 0.0022200 -0.8786390 -0.0414310
v -0.0124990 -0.8996830 -0.1130520
v -0.0316650 -0.1083830 -0.1163340
v -0.0203450 -0.0488430 -0.0568350
v -0.0304060 -0.1084730 -0.1119680
v 0.0195560 -0.8894720 0.0404110
v -0.0080250 -0.9221370 -0.0930810
v -0.0070920 -0.9222610 -0.0900200
v 0.0063270 -0.1350800 0.0652130
v -0.0118310 -0.8930170 -0.1075490
v -0.0111020 -0.8905680 -0.1048980
v -0.0291870 -0.1087830 -0.1062480
v 0.0060880 -0.1400810 0.0634690
v -0.0181360 -0.0490930 -0.0444290
v -0.0185170 -0.0490060 -0.0454720
v 0.0193350 -0.9187480 0.0340480
v -0.0061830 -0.9214630 -0.0838610
v 0.0192890 -0.9179790 0.0354860
v -0.0071160 -0.9227550 -0.0849630
v -0.0118460 -0.8889530 -0.1033930
v -0.0275870 -0.1095620 -0.0981410
v -0.0164190 -0.0487410 -0.0356680
v -0.0047240 -0.9166020 -0.0796980
v -0.0174820 -0.0485540 -0.0315210
v -0.0098150 -0.8858480 -0.0977600
v -0.0098990 -0.8846450 -0.0962240
v -0.0053080 -0.9160800 -0.0782410
v 0.0095890 -0.0669280 0.0840740
v 0.0127970 -0.9201340 0.0077930
v -0.0080760 -0.0540210 -0.0003720
v 0.0009030 -0.8948660 -0.0371820
v 0.0026470 -0.8959510 -0.0355470
v 0.0042360 -0.8990620 -0.0318840
v 0.0047320 -0.9005450 -0.0304450
v -0.0252250 -0.1078620 -0.0830510
v 0.0047280 -0.9040150 -0.0270500
v -0.0227810 -0.1066210 -0.0753180
v 0.0086680 -0.9145450 -0.0125240
v 0.0103580 -0.9156570 -0.0069320
v -0.0216110 -0.1041670 -0.0705520
v 0.0112550 -0.9160050 -0.0044850
v -0.0214690 -0.1040800 -0.0685800
v 0.0102920 -0.8375560 0.0050000
v -0.0200550 -0.1054480 -0.0613970
v 0.0111220 -0.8377210 0.0079610
v -0.0191980 -0.1061640 -0.0585340
v 0.0134460 -0.8392340 0.0179670
v -0.0192780 -0.1081380 -0.0558970
v 0.0162140 -0.9217910 0.0237650
v 0.0107650 -0.0768440 0.0886880
v 0.0103840 -0.0780430 0.0887910
v -0.0072850 -0.8814950 -0.0856530
v 0.0175770 -0.9205620 0.0264550
v 0.0094790 -0.0828240 0.0871490
v -0.0007260 -0.1752820 0.0263850
v 0.0204650 -0.9066510 0.0440880
v 0.0200230 -0.9094560 0.0437110
v 0.0012380 -0.1760220 0.0318250
v 0.0025970 -0.1750530 0.0397140
v 0.0034400 -0.1696720 0.0479050
v 0.0060860 -0.1561980 0.0561190
v 0.0045070 -0.1606170 0.0549580
v -0.0002030 -0.8674460 -0.0410340
v -0.0069270 -0.8816410 -0.0839960
v 0.0135490 -0.8404650 0.0218830
v 0.0147230 -0.8442460 0.0241710
v -0.0378800 -0.0685350 -0.1393720
v -0.0069790 -0.8828390 -0.0807260
v -0.0071680 -0.8838670 -0.0795960
v -0.0371220 -0.0655010 -0.1353370
v -0.0187120 -0.1097000 -0.0523380
v -0.0190570 -0.1107260 -0.0517270
v 0.0146280 -0.8478980 0.0284380
v 0.0144220 -0.8488290 0.0293440
v -0.0064290 -0.8928250 -0.0782890
v -0.0188090 -0.1143440 -0.0472110
v -0.0384880 -0.0709200 -0.1415890
v -0.0396680 -0.0722490 -0.1427840
v -0.0014550 -0.0549410 0.0366840
v -0.0063410 -0.9012410 -0.0779000
v -0.0396270 -0.0781560 -0.1442090
v 0.0051060 -0.8441590 -0.0195450
v 0.0156480 -0.8648700 0.0363780
v 0.0012340 -0.0557000 0.0515880
v -0.0062070 -0.9039340 -0.0775800
v 0.0171250 -0.8714160 0.0368590
v -0.0094110 -0.1423470 -0.0089780
v 0.0090390 -0.0926630 0.0822900
v 0.0032250 -0.0581300 0.0565070
v -0.0064520 -0.9108430 -0.0761150
v 0.0111550 -0.9179980 -0.0002270
v 0.0038030 -0.0587210 0.0595120
v -0.0384780 -0.0875900 -0.1447710
v -0.0142910 -0.1247280 -0.0314600
v 0.0045260 -0.0592260 0.0619390
v -0.0383260 -0.0890650 -0.1446390
v 0.0007550 -0.8595600 -0.0376330
v -0.0380860 -0.0916910 -0.1437540
v -0.0085080 -0.1460050 -0.0044010
v -0.0143100 -0.1273100 -0.0291430
v -0.0137170 -0.9175890 -0.1180860
v 0.0000880 -0.8636250 -0.0403550
v -0.0143230 -0.9190790 -0.1176550
v 0.0186980 -0.8874580 0.0405140
v -0.0136630 -0.1289530 -0.0267640
v 0.0060060 -0.0600420 0.0696570
v 0.0027860 -0.8526660 -0.0289430
v 0.0063890 -0.0609310 0.0728300
v 0.0070500 -0.0619820 0.0771420
v 0.0066100 -0.8404740 -0.0106360
v 0.0189040 -0.8932090 0.0417920
v -0.0363720 -0.0996990 -0.1356160
v 0.0064860 -0.8397070 -0.0082960
v -0.0360010 -0.1003840 -0.1345980
v -0.0131850 -0.9195440 -0.1100640
v -0.0121640 -0.1323070 -0.0215160
v 0.0054400 -0.8435470 -0.0184200
v 0.0184930 -0.9198690 0.0332380
v -0.0362630 -0.1024260 -0.1329620
v 0.0186820 -0.9191870 0.0346680
v -0.0357280 -0.0596340 -0.1239830
v -0.0114950 -0.9202920 -0.1052780
v -0.0337940 -0.0597390 -0.1194650
v -0.0103820 -0.9209710 -0.1035830
v 0.0065380 -0.8391620 -0.0065870
v -0.0106720 -0.9218010 -0.1030210
v -0.0099520 -0.9216250 -0.1014680
v 0.0070210 -0.8392370 -0.0059510
v 0.0188570 -0.9150560 0.0397460
v -0.0096140 -0.9221000 -0.0988020
v -0.0048910 -0.1577280 0.0080620
v 0.0071580 -0.1096970 0.0742030
v 0.0112970 -0.9194300 0.0025210
v 0.0115070 -0.9200840 0.0043040
v -0.0043750 -0.1597030 0.0098760
v -0.0091350 -0.9227900 -0.0951400
v -0.0036830 -0.1640210 0.0133520
v -0.0320780 -0.0571940 -0.1081280
v 0.0066490 -0.1215400 0.0700630
v -0.0131080 -0.8913870 -0.1062870
v -0.0140380 -0.9042500 -0.1172770
v -0.0141970 -0.9058700 -0.1180810
v -0.0078780 -0.9238290 -0.0887720
v 0.0140960 -0.9212240 0.0159240
v 0.0070330 -0.1301720 0.0664830
v 0.0147480 -0.9211840 0.0172850
v -0.0317120 -0.0552820 -0.1032640
v -0.0151220 -0.9106000 -0.1199910
v -0.0067320 -0.9219060 -0.0810080
v 0.0142330 -0.9218850 0.0199920
v -0.0290360 -0.0537070 -0.0956700
v -0.0028780 -0.1702690 0.0188710
v -0.0290180 -0.0533330 -0.0947390
v 0.0168740 -0.9211310 0.0286210
v 0.0171970 -0.9210550 0.0322090
v -0.0056320 -0.9149560 -0.0774980
v -0.0056010 -0.9189000 -0.0797410
v -0.0103490 -0.0543050 -0.0035910
v 0.0096020 -0.8375770 0.0017720
v -0.0096720 -0.0540960 -0.0021150
v -0.0017860 -0.1725690 0.0220320
v 0.0196490 -0.8987390 0.0430000
v 0.0011350 -0.8794310 -0.0413220
v -0.0002560 -0.8843370 -0.0418710
v 0.0006480 -0.8854790 -0.0417570
v -0.0094680 -0.0522350 0.0046000
v -0.0079960 -0.0526600 0.0054430
v 0.0015970 -0.8878130 -0.0411000
v 0.0017680 -0.8895110 -0.0404530
v 0.0003140 -0.1762960 0.0296270
v 0.0091220 -0.0656540 0.0832390
v 0.0196490 -0.9044410 0.0450380
v -0.0080640 -0.0523040 0.0081770
v -0.0079080 -0.0521360 0.0120210
v 0.0016930 -0.8913710 -0.0395470
v 0.0013430 -0.8931930 -0.0384700
v -0.0278470 -0.1111390 -0.0917950
v 0.0091480 -0.0720560 0.0878830
v 0.0035080 -0.1665310 0.0518350
v -0.0324550 -0.1079760 -0.1191000
v -0.0109660 -0.8823320 -0.0943570
v 0.0017510 -0.1760360 0.0365290
v -0.0088080 -0.8816730 -0.0906990
v 0.0015910 -0.1765550 0.0390150
v -0.0084770 -0.8810760 -0.0884160
v 0.0062350 -0.9100880 -0.0211300
v 0.0060380 -0.9106910 -0.0204110
v 0.0028090 -0.1742670 0.0414280
v 0.0071920 -0.9125010 -0.0169580
v 0.0026030 -0.1735450 0.0434240
v -0.0294020 -0.1105320 -0.1027230
v 0.0074020 -0.9151400 -0.0123970
v -0.0285830 -0.1112460 -0.0950530
v 0.0092440 -0.9161630 -0.0075380
v 0.0099920 -0.9163410 -0.0053560
v 0.0105560 -0.9167100 -0.0035560
v 0.0123780 -0.8377290 0.0174450
v -0.0250930 -0.0480320 -0.0726660
v -0.0234370 -0.0476460 -0.0681170
v -0.0218830 -0.0486570 -0.0602660
v -0.0210410 -0.0485060 -0.0558870
v -0.0205500 -0.0477620 -0.0512050
v -0.0190850 -0.0485790 -0.0397150
v -0.0147130 -0.0503590 -0.0243700
v -0.0153390 -0.0500380 -0.0259730
v -0.0131720 -0.0510260 -0.0187210
v -0.0118300 -0.0527260 -0.0124400
v -0.0113090 -0.0538020 -0.0092570
v -0.0105220 -0.0544130 -0.0069140
v -0.0105590 -0.0545020 -0.0057140
v -0.0259180 -0.1087640 -0.0868580
v -0.0255770 -0.1096750 -0.0788430
v -0.0217500 -0.1052370 -0.0656270
v -0.0215010 -0.1056660 -0.0639390
v -0.0078180 -0.8798160 -0.0820140
v -0.0078570 -0.8800820 -0.0841400
v -0.0285760 -0.0508620 -0.0887200
v -0.0072820 -0.8812360 -0.0813320
v -0.0404580 -0.0683720 -0.1404400
v -0.0070050 -0.8881100 -0.0782540
v -0.0386980 -0.0661790 -0.1373730
v -0.0377370 -0.0658710 -0.1364320
v -0.0372630 -0.0648950 -0.1342100
v -0.0283210 -0.0504700 -0.0816380
v -0.0275170 -0.0502550 -0.0801880
v -0.0260420 -0.0493240 -0.0774060
v -0.0103930 -0.1464920 -0.0065800
v -0.0396790 -0.0755710 -0.1439410
v -0.0076980 -0.0519810 0.0131510
v -0.0073930 -0.1474870 -0.0019700
v -0.0183070 -0.1150500 -0.0455780
v -0.0065920 -0.8971570 -0.0773810
v -0.0061910 -0.0519340 0.0160590
v -0.0401090 -0.0843050 -0.1448610
v 0.0128830 -0.8385800 0.0197590
v -0.0251250 -0.0475810 -0.0706870
v 0.0041630 -0.1577800 0.0567930
v -0.0236370 -0.0476160 -0.0663280
v -0.0073020 -0.1550940 0.0028500
v -0.0175580 -0.1189410 -0.0408610
v -0.0030860 -0.0535930 0.0308050
v -0.0391000 -0.0935720 -0.1425230
v -0.0383440 -0.0949340 -0.1412350
v 0.0042290 -0.8466630 -0.0224130
v -0.0067360 -0.1563420 0.0043690
v -0.0210330 -0.0476850 -0.0527840
v 0.0017690 -0.8497750 -0.0257180
v -0.0056470 -0.1573630 0.0068210
v -0.0384260 -0.0998660 -0.1373940
v -0.0020030 -0.0544940 0.0442530
v 0.0000930 -0.0552550 0.0454950
v 0.0012520 -0.0554300 0.0489820
v -0.0061440 -0.9092020 -0.0766100
v 0.0000740 -0.8556650 -0.0330220
v -0.0180530 -0.0485070 -0.0367530
v -0.0357680 -0.0602990 -0.1256090
v -0.0007800 -0.8586480 -0.0364930
v -0.0044890 -0.1625690 0.0115960
v -0.0153290 -0.9170070 -0.1201700
v 0.0127870 -0.8388710 0.0212980
v -0.0000160 -0.8660960 -0.0409210
v -0.0159780 -0.0494030 -0.0277290
v 0.0136590 -0.8421200 0.0240280
v -0.0140380 -0.9200490 -0.1140480
v -0.0375340 -0.0630520 -0.1302130
v -0.0150610 -0.0506260 -0.0206960
v -0.0129960 -0.9191470 -0.1109630
v -0.0051720 -0.1671770 0.0136110
v 0.0050270 -0.0594270 0.0668120
v -0.0143550 -0.0511140 -0.0169290
v -0.0331730 -0.0592800 -0.1146110
v 0.0148740 -0.8521920 0.0301330
v -0.0327410 -0.0582330 -0.1107500
v -0.0115100 -0.0539900 -0.0081870
v 0.0063230 -0.0621840 0.0805090
v -0.0020770 -0.1717470 0.0209550
v -0.0115350 -0.9218550 -0.1041030
v -0.0109710 -0.9225880 -0.1019770
v -0.0304360 -0.0540230 -0.0982920
v 0.0155100 -0.8591460 0.0336320
v -0.0100820 -0.1378750 -0.0134290
v -0.0266770 -0.1102920 -0.0835400
v 0.0062620 -0.1136870 0.0731800
v -0.0084690 -0.9228680 -0.0925540
v -0.0094750 -0.9247200 -0.0920060
v -0.0257160 -0.1093090 -0.0804040
v -0.0381430 -0.1062450 -0.1307440
v -0.0082510 -0.9240280 -0.0899560
v 0.0076230 -0.8364820 0.0001720
v 0.0065820 -0.1167180 0.0717460
v 0.0006510 -0.8730800 -0.0413360
v 0.0003950 -0.8763530 -0.0411470
v -0.0229210 -0.1067270 -0.0710260
v -0.0083800 -0.9244610 -0.0881080
v -0.0223580 -0.1060390 -0.0671200
v -0.0152790 -0.9018710 -0.1161990
v -0.0366450 -0.1085530 -0.1259480
v -0.0089030 -0.9249170 -0.0851550
v -0.0008710 -0.8810910 -0.0414410
v -0.0335850 -0.1074880 -0.1220620
v -0.0246730 -0.1093490 -0.0766620
v -0.0137420 -0.8984330 -0.1124920
v 0.0037350 -0.1636650 0.0538380
v -0.0132260 -0.8956350 -0.1099060
v -0.0243800 -0.1092560 -0.0756200
v -0.0238520 -0.1085850 -0.0749210
v 0.0007890 -0.8870280 -0.0415680
v -0.0146800 -0.8932500 -0.1085560
v -0.0237200 -0.1083350 -0.0724670
v -0.0067220 -0.9191290 -0.0769960
v 0.0044970 -0.1381630 0.0654100
v 0.0183990 -0.8896690 0.0414200
v -0.0318850 -0.1100690 -0.1118600
v -0.0006960 -0.1794770 0.0324450
v 0.0002600 -0.1781800 0.0338420
v 0.0022480 -0.1724110 0.0463580
v 0.0014940 -0.8985380 -0.0326520
v -0.0116210 -0.8866160 -0.1001630
v -0.0306820 -0.1101520 -0.1073950
v 0.0180090 -0.9186920 0.0365730
v -0.0104270 -0.0531110 -0.0001110
v 0.0101810 -0.9186950 0.0004030
v 0.0079260 -0.0658420 0.0844240
v 0.0036380 -0.1678990 0.0501980
v 0.0042260 -0.9059840 -0.0252530
v 0.0108990 -0.9210480 0.0061020
v 0.0047960 -0.1485920 0.0608580
v 0.0124020 -0.9204760 0.0098570
v 0.0054180 -0.9083590 -0.0228160
v -0.0085910 -0.8793990 -0.0849870
v 0.0044350 -0.1526360 0.0589130
v 0.0060740 -0.9113170 -0.0194390
v 0.0069300 -0.0733880 0.0898760
v 0.0095030 -0.0755420 0.0891620
v -0.0106550 -0.8815400 -0.0928980
v 0.0073840 -0.9142600 -0.0141050
v 0.0149200 -0.9221620 0.0216990
v 0.0081050 -0.0793050 0.0895610
v 0.0078930 -0.9161300 -0.0095800
v 0.0081570 -0.0921820 0.0831340
v 0.0153270 -0.9222220 0.0227790
v 0.0161780 -0.9217610 0.0269530
v 0.0095350 -0.9173300 -0.0025270
v 0.0167860 -0.9211570 0.0337850
v 0.0183930 -0.8965530 0.0433080
v 0.0189690 -0.9008340 0.0446880
v 0.0102660 -0.8354470 0.0144410
v 0.0195170 -0.9027800 0.0448610
v 0.0187900 -0.9070470 0.0457880
v -0.0294410 -0.0513140 -0.0911920
v -0.0299500 -0.0507430 -0.0901470
v 0.0078050 -0.0871680 0.0858810
v 0.0039590 -0.1553100 0.0580770
v -0.0392680 -0.0678650 -0.1393830
v -0.0403610 -0.0708200 -0.1421820
v 0.0062830 -0.0976140 0.0808380
v -0.0084640 -0.8788340 -0.0824820
v 0.0022210 -0.8508450 -0.0267520
v -0.0295550 -0.1123170 -0.0957880
v -0.0110000 -0.1448670 -0.0088500
v -0.0082830 -0.8801890 -0.0787370
v -0.0202170 -0.1136400 -0.0507040
v -0.0288430 -0.0503710 -0.0865130
v 0.0037800 -0.8432540 -0.0190460
v 0.0038040 -0.8440920 -0.0200390
v -0.0282770 -0.0505490 -0.0825340
v -0.0393870 -0.0650260 -0.1363640
v -0.0085560 -0.1473980 -0.0033390
v -0.0402860 -0.0640740 -0.1352520
v -0.0386840 -0.0638360 -0.1328190
v -0.0386860 -0.0634210 -0.1318690
v -0.0017990 -0.8608410 -0.0386320
v -0.0011100 -0.8601030 -0.0380420
v -0.0399090 -0.0735450 -0.1434820
v -0.0247840 -0.0474290 -0.0690850
v -0.0105240 -0.0511860 0.0076080
v -0.0090390 -0.0516680 0.0115310
v 0.0019220 -0.8542250 -0.0313830
v -0.0078540 -0.1526280 0.0005910
v -0.0089460 -0.0507540 0.0152240
v -0.0072990 -0.8925530 -0.0760310
v -0.0075140 -0.0509690 0.0182310
v -0.0407780 -0.0866730 -0.1453940
v -0.0004240 -0.8699900 -0.0411180
v 0.0128960 -0.8432890 0.0274530
v -0.0065950 -0.0511260 0.0236560
v -0.0058530 -0.0517690 0.0273580
v -0.0400350 -0.0896160 -0.1448040
v -0.0057080 -0.1588250 0.0078840
v 0.0050320 -0.8411970 -0.0147520
v 0.0049840 -0.8403080 -0.0130250
v -0.0404060 -0.0911530 -0.1442930
v -0.0044950 -0.0527170 0.0288410
v -0.0162060 -0.1237250 -0.0343740
v 0.0042160 -0.8381870 -0.0090420
v -0.0221280 -0.0476200 -0.0539520
v -0.0386720 -0.0963870 -0.1399880
v 0.0042720 -0.8428600 -0.0181600
v -0.0390610 -0.0988920 -0.1385510
v -0.0030240 -0.0542110 0.0338680
v -0.0212980 -0.0476740 -0.0496070
v -0.0071700 -0.9035610 -0.0757860
v -0.0214380 -0.0480750 -0.0465860
v -0.0203770 -0.0485100 -0.0449660
v -0.0025170 -0.0543340 0.0382720
v -0.0019690 -0.0544900 0.0395280
v -0.0379740 -0.1021820 -0.1345310
v 0.0140540 -0.8563150 0.0336120
v -0.0159350 -0.9126460 -0.1210120
v -0.0035280 -0.1682020 0.0166970
v 0.0072010 -0.8372840 -0.0018820
v -0.0368910 -0.0600980 -0.1259970
v -0.0375100 -0.0618690 -0.1286250
v -0.0158300 -0.9160780 -0.1208350
v -0.0153490 -0.1324670 -0.0256170
v -0.0015530 -0.0545620 0.0473090
v 0.0153820 -0.8605800 0.0346770
v -0.0150080 -0.9186120 -0.1189990
v -0.0350370 -0.0593280 -0.1193700
v -0.0120440 -0.1342180 -0.0192110
v 0.0007950 -0.0565990 0.0559420
v 0.0024980 -0.0577120 0.0582920
v -0.0147800 -0.9203630 -0.1164510
v -0.0121470 -0.1370810 -0.0165830
v -0.0344010 -0.0590110 -0.1150280
v 0.0034160 -0.0586160 0.0630190
v -0.0336990 -0.0589200 -0.1132850
v -0.0336220 -0.0583090 -0.1112690
v -0.0006910 -0.8881300 -0.0419050
v 0.0035710 -0.0587500 0.0664600
v 0.0048290 -0.0595740 0.0698270
v -0.0329700 -0.0570570 -0.1078750
v -0.0137640 -0.9216660 -0.1072990
v -0.0114830 -0.1404290 -0.0127230
v -0.0144760 -0.0514070 -0.0150570
v 0.0164450 -0.8824150 0.0407880
v 0.0052850 -0.0610410 0.0753090
v -0.0119300 -0.9228150 -0.1033400
v -0.0027090 -0.1770450 0.0246750
v 0.0169060 -0.8862730 0.0414430
v -0.0301030 -0.0535200 -0.0959650
v -0.0300080 -0.0528530 -0.0944650
v -0.0011810 -0.1783510 0.0288100
v -0.0106090 -0.9236990 -0.0968430
v -0.0114430 -0.0539910 -0.0045050
v -0.0287970 -0.1129300 -0.0892330
v -0.0097250 -0.9238940 -0.0942010
v 0.0175310 -0.8912120 0.0424780
v -0.0372150 -0.1039560 -0.1322730
v -0.0012040 -0.1793880 0.0302860
v -0.0273610 -0.1114250 -0.0860980
v 0.0027850 -0.1661320 0.0530410
v -0.0090980 -0.9250150 -0.0900890
v -0.0166440 -0.9093210 -0.1204350
v 0.0006850 -0.1776660 0.0402830
v 0.0008320 -0.1765870 0.0427540
v 0.0101210 -0.9196660 0.0016850
v 0.0004870 -0.1782060 0.0383970
v -0.0074780 -0.9232710 -0.0815630
v -0.0363900 -0.1097120 -0.1229960
v -0.0345370 -0.1101100 -0.1191510
v -0.0144250 -0.8959580 -0.1104790
v -0.0065290 -0.9166470 -0.0765330
v 0.0121740 -0.9214990 0.0146250
v -0.0067290 -0.9184130 -0.0765770
v 0.0132530 -0.9219810 0.0184530
v -0.0334270 -0.1112970 -0.1134520
v -0.0072120 -0.9222570 -0.0798580
v 0.0027420 -0.9015580 -0.0299260
v 0.0019790 -0.9037580 -0.0282470
v 0.0041960 -0.1248220 0.0705460
v 0.0032030 -0.9043810 -0.0272350
v 0.0040470 -0.1325470 0.0674390
v -0.0140510 -0.8871100 -0.1024680
v -0.0221340 -0.1084510 -0.0612820
v 0.0151820 -0.9224560 0.0242890
v -0.0138110 -0.8840750 -0.0983720
v -0.0315410 -0.1122500 -0.1049190
v 0.0151520 -0.9225080 0.0280640
v 0.0041760 -0.1432280 0.0637750
v 0.0066350 -0.9140170 -0.0147600
v 0.0054310 -0.9129970 -0.0166080
v -0.0098950 -0.8807030 -0.0906060
v -0.0207120 -0.1102860 -0.0558440
v -0.0096640 -0.8794860 -0.0879080
v -0.0293210 -0.1118130 -0.0986070
v -0.0299140 -0.1124710 -0.0998290
v 0.0052940 -0.1278800 0.0685590
v 0.0049530 -0.1310570 0.0674210
v 0.0080120 -0.9171220 -0.0055770
v 0.0172000 -0.9203290 0.0351080
v 0.0057040 -0.0623520 0.0818180
v 0.0095920 -0.8362630 0.0070250
v 0.0171410 -0.8978760 0.0450590
v 0.0078950 -0.0679140 0.0860010
v 0.0096630 -0.8354670 0.0105640
v 0.0083480 -0.0766550 0.0897970
v 0.0185530 -0.9101100 0.0452150
v 0.0086210 -0.0802820 0.0889330
v 0.0177830 -0.9145820 0.0423340
v 0.0107240 -0.8356260 0.0190700
v 0.0179100 -0.9130030 0.0438730
v 0.0183670 -0.9113780 0.0446950
v -0.0096950 -0.8773660 -0.0834970
v -0.0088550 -0.8781290 -0.0807410
v 0.0111980 -0.8381690 0.0245290
v 0.0102540 -0.8361490 0.0233540
v 0.0065490 -0.0950240 0.0822950
v -0.0083710 -0.8790900 -0.0799630
v -0.0083390 -0.8819520 -0.0774060
v -0.0079330 -0.8837410 -0.0775390
v -0.0085480 -0.0506760 0.0163660
v -0.0082190 -0.0504340 0.0210870
v 0.0128580 -0.8451430 0.0295490
v -0.0078280 -0.8879290 -0.0764000
v 0.0134100 -0.8505140 0.0314140
v -0.0045040 -0.0530010 0.0303460
v -0.0099080 -0.1497450 -0.0032770
v -0.0094140 -0.1514310 -0.0016490
v -0.0042610 -0.0540990 0.0358960
v -0.0410120 -0.0761650 -0.1445740
v -0.0071610 -0.8978200 -0.0758800
v -0.0407250 -0.0805490 -0.1446480
v -0.0005640 -0.0547980 0.0503900
v -0.0005410 -0.0555210 0.0540050
v -0.0068160 -0.1585420 0.0062170
v -0.0411000 -0.0925900 -0.1432240
v -0.0079350 -0.9039780 -0.0744620
v -0.0406490 -0.0942990 -0.1415350
v 0.0146580 -0.8737250 0.0400450
v -0.0075180 -0.9077630 -0.0748090
v 0.0159860 -0.8766000 0.0396770
v 0.0154160 -0.8794890 0.0410150
v -0.0077640 -0.9113420 -0.0745550
v 0.0040890 -0.0598150 0.0721630
v -0.0068050 -0.1645180 0.0103390
v -0.0058300 -0.1663410 0.0122790
v -0.0166560 -0.9150020 -0.1215490
v 0.0049480 -0.0611550 0.0788140
v -0.0162010 -0.9183510 -0.1204190
v -0.0370170 -0.0591700 -0.1241510
v -0.0160350 -0.9200230 -0.1190390
v 0.0063020 -0.1030160 0.0778620
v -0.0371950 -0.0586070 -0.1225920
v -0.0373390 -0.0582230 -0.1205920
v -0.0153490 -0.9203550 -0.1177360
v 0.0172020 -0.9164290 0.0408780
v -0.0287940 -0.0503330 -0.0848900
v 0.0060510 -0.1051820 0.0769310
v 0.0083600 -0.9179090 -0.0024370
v 0.0058120 -0.1075540 0.0761000
v -0.0284160 -0.0486830 -0.0775910
v 0.0088790 -0.9214260 0.0028130
v 0.0096360 -0.9214100 0.0040790
v -0.0130720 -0.9217720 -0.1058810
v -0.0028010 -0.1751320 0.0228500
v 0.0110810 -0.9211320 0.0101690
v 0.0113640 -0.9211720 0.0118640
v -0.0249670 -0.0473540 -0.0671190
v -0.0330470 -0.0547990 -0.1025430
v -0.0136720 -0.9232080 -0.1046730
v -0.0126710 -0.9236100 -0.1028310
v -0.0118700 -0.9239400 -0.0998610
v -0.0022710 -0.1792630 0.0277830
v 0.0038950 -0.1344750 0.0668680
v -0.0253790 -0.0478740 -0.0608090
v -0.0246150 -0.0480700 -0.0595090
v 0.0130080 -0.9226930 0.0212260
v 0.0142000 -0.9227150 0.0229090
v -0.0110210 -0.9246050 -0.0959530
v -0.0228440 -0.0472060 -0.0523280
v -0.0322530 -0.0530290 -0.0969030
v -0.0222140 -0.0472820 -0.0513130
v 0.0024040 -0.1653530 0.0539680
v -0.0110570 -0.9264860 -0.0926050
v 0.0149640 -0.9226190 0.0328010
v -0.0108210 -0.9267910 -0.0899050
v -0.0080780 -0.9240360 -0.0821280
v 0.0171330 -0.9188870 0.0375490
v -0.0204080 -0.0484310 -0.0407510
v 0.0069300 -0.0645600 0.0838610
v -0.0076720 -0.9232870 -0.0804000
v -0.0195460 -0.0481570 -0.0343580
v -0.0162730 -0.0498950 -0.0256980
v -0.0373730 -0.1080240 -0.1277270
v 0.0021070 -0.1711530 0.0484340
v -0.0076410 -0.9208860 -0.0762850
v -0.0370480 -0.1084460 -0.1267570
v 0.0030950 -0.1502170 0.0614790
v 0.0032730 -0.1525090 0.0599150
v 0.0169470 -0.8940110 0.0438530
v -0.0350730 -0.1114590 -0.1175850
v -0.0138140 -0.0534440 -0.0070050
v -0.0284210 -0.1130760 -0.0864050
v -0.0297550 -0.1137850 -0.0913560
v 0.0076160 -0.0849120 0.0870590
v 0.0181750 -0.9012730 0.0455330
v 0.0187080 -0.9045110 0.0458910
v -0.0340950 -0.1128480 -0.1117110
v 0.0184680 -0.9086780 0.0457670
v -0.0266540 -0.1106260 -0.0814580
v 0.0006990 -0.8519340 -0.0279410
v -0.0321570 -0.1140040 -0.1030250
v 0.0002610 -0.8479390 -0.0245150
v 0.0007420 -0.8459160 -0.0226110
v 0.0018760 -0.8435400 -0.0198530
v -0.0305570 -0.1130720 -0.1006100
v 0.0004440 -0.8537800 -0.0306250
v -0.0017180 -0.8715930 -0.0408840
v 0.0041130 -0.8412150 -0.0154260
v 0.0071860 -0.8351590 0.0027220
v -0.0006810 -0.8787780 -0.0411990
v -0.0015190 -0.8896920 -0.0416540
v -0.0011450 -0.8915420 -0.0406250
v -0.0015230 -0.8929510 -0.0398030
v 0.0009790 -0.8964000 -0.0355390
v -0.0243070 -0.1095740 -0.0697670
v 0.0015610 -0.8996190 -0.0316280
v -0.0235110 -0.1083860 -0.0662520
v -0.0232440 -0.1083100 -0.0645720
v -0.0234750 -0.1093830 -0.0632520
v -0.0228680 -0.1091070 -0.0620000
v 0.0033530 -0.9103150 -0.0208530
v 0.0057260 -0.9155900 -0.0124880
v 0.0074690 -0.9167780 -0.0084460
v 0.0086180 -0.9173450 -0.0033920
v 0.0083180 -0.8341980 0.0088760
v 0.0105580 -0.8355900 0.0202250
v 0.0095140 -0.8348940 0.0225760
v -0.0195620 -0.1181240 -0.0443570
v -0.0167160 -0.1210390 -0.0373350
v -0.0171800 -0.1226940 -0.0364590
v -0.0136770 -0.1361870 -0.0195860
v -0.0115150 -0.1421840 -0.0113640
v -0.0168850 -0.9027980 -0.1174420
v -0.0175910 -0.9040330 -0.1184400
v -0.0170890 -0.9051460 -0.1188620
v -0.0166820 -0.9069330 -0.1195160
v -0.0168020 -0.9117380 -0.1213560
v -0.0155260 -0.8991840 -0.1140940
v -0.0154800 -0.8967190 -0.1115790
v -0.0120460 -0.8834970 -0.0965240
v -0.0130750 -0.8815870 -0.0952310
v -0.0105780 -0.8794660 -0.0893200
v -0.0328450 -0.0512850 -0.0937610
v -0.0312770 -0.1144450 -0.0977910
v -0.0303460 -0.0503700 -0.0891100
v -0.0091690 -0.8779590 -0.0792890
v -0.0089230 -0.8788280 -0.0784560
v -0.0312110 -0.1148860 -0.0937860
v -0.0412030 -0.0664150 -0.1391420
v -0.0416900 -0.0691660 -0.1414460
v -0.0088810 -0.8801010 -0.0773720
v -0.0295370 -0.0501450 -0.0860640
v -0.0108160 -0.1491270 -0.0048310
v -0.0086070 -0.8835330 -0.0762220
v -0.0421160 -0.0722000 -0.1439280
v -0.0052940 -0.0532200 0.0322580
v -0.0424210 -0.0733770 -0.1445510
v -0.0047950 -0.0538070 0.0346410
v -0.0270810 -0.0475160 -0.0729250
v -0.0080950 -0.8911830 -0.0747460
v -0.0271450 -0.0472360 -0.0712990
v -0.0270260 -0.0471690 -0.0700750
v -0.0038870 -0.0538080 0.0403720
v -0.0029270 -0.0541110 0.0413790
v -0.0078050 -0.8935330 -0.0747560
v -0.0412670 -0.0838460 -0.1453120
v -0.0417770 -0.0788510 -0.1450280
v -0.0099640 -0.1547940 -0.0003750
v -0.0277950 -0.0472130 -0.0632420
v -0.0213670 -0.1132750 -0.0533700
v -0.0414360 -0.0883210 -0.1456700
v -0.0409640 -0.0899110 -0.1450430
v -0.0008050 -0.0548810 0.0521310
v -0.0243240 -0.0475760 -0.0555920
v -0.0083390 -0.8960510 -0.0735990
v -0.0079040 -0.9012810 -0.0743560
v -0.0088060 -0.1571650 0.0024840
v -0.0084920 -0.1587890 0.0039260
v 0.0011570 -0.0570360 0.0595310
v -0.0401870 -0.0978980 -0.1393460
v -0.0076530 -0.1603180 0.0063560
v 0.0015980 -0.0577420 0.0631030
v -0.0201970 -0.1175070 -0.0459120
v 0.0114090 -0.8404580 0.0271470
v -0.0073190 -0.1623980 0.0082710
v -0.0399840 -0.1022460 -0.1364050
v 0.0026180 -0.0591410 0.0713370
v -0.0391860 -0.0608910 -0.1280110
v -0.0018030 -0.8850100 -0.0422680
v -0.0018690 -0.8878710 -0.0423100
v -0.0193760 -0.0480940 -0.0323340
v -0.0385990 -0.0596690 -0.1258940
v -0.0171150 -0.9132280 -0.1217610
v -0.0181900 -0.0489040 -0.0271120
v -0.0182160 -0.0485520 -0.0293020
v -0.0170530 -0.9169650 -0.1216390
v -0.0360790 -0.0587530 -0.1185990
v -0.0174720 -0.9183670 -0.1214650
v -0.0166890 -0.0500040 -0.0240400
v 0.0129930 -0.8474180 0.0307210
v 0.0054320 -0.1105610 0.0751580
v -0.0172500 -0.9195020 -0.1206040
v -0.0052830 -0.1713060 0.0165260
v -0.0359400 -0.0584210 -0.1156260
v 0.0041150 -0.1180680 0.0729760
v -0.0165050 -0.9213150 -0.1178220
v -0.0144160 -0.0521400 -0.0121980
v 0.0129200 -0.8533140 0.0335210
v -0.0360150 -0.0581200 -0.1134860
v -0.0348410 -0.0582240 -0.1120300
v -0.0160640 -0.0526400 -0.0090350
v -0.0066540 -0.1743070 0.0169260
v -0.0344870 -0.0572200 -0.1089530
v -0.0050570 -0.1750320 0.0197200
v -0.0167270 -0.9222040 -0.1158910
v -0.0154240 -0.9215060 -0.1145030
v -0.0337950 -0.0560260 -0.1058820
v 0.0140100 -0.8626710 0.0373930
v -0.0053020 -0.1776370 0.0215640
v -0.0149410 -0.9218700 -0.1107350
v -0.0145530 -0.9219360 -0.1088810
v -0.0339290 -0.0537920 -0.1006700
v 0.0034290 -0.1417660 0.0648490
v -0.0321240 -0.0523290 -0.0952400
v -0.0045900 -0.1804820 0.0250620
v -0.0029670 -0.1815180 0.0293110
v -0.0127890 -0.9243920 -0.1003550
v -0.0270590 -0.1119350 -0.0789300
v -0.0030840 -0.1826990 0.0311850
v -0.0268620 -0.1128490 -0.0759160
v -0.0123060 -0.9249770 -0.0974960
v -0.0115350 -0.9263850 -0.0942880
v -0.0256650 -0.1116180 -0.0720360
v 0.0066500 -0.0664370 0.0856960
v -0.0013370 -0.1810280 0.0345870
v -0.0190280 -0.1211820 -0.0406240
v -0.0095470 -0.9256510 -0.0865160
v 0.0077030 -0.0711900 0.0883490
v -0.0190400 -0.1228050 -0.0390380
v 0.0164220 -0.9175480 0.0405150
v -0.0081500 -0.9240230 -0.0809510
v 0.0025830 -0.1614430 0.0561860
v 0.0066780 -0.0748730 0.0903620
v 0.0071570 -0.0774350 0.0902570
v -0.0081370 -0.9155710 -0.0745260
v -0.0075550 -0.9177210 -0.0751690
v -0.0169430 -0.1279640 -0.0316080
v 0.0068270 -0.9199010 -0.0010550
v 0.0061230 -0.0905820 0.0851330
v 0.0084700 -0.9209100 0.0015710
v -0.0343520 -0.1142590 -0.1092010
v -0.0080760 -0.9227700 -0.0785180
v -0.0225420 -0.1120810 -0.0573230
v 0.0097910 -0.9218440 0.0067880
v -0.0158100 -0.1297590 -0.0287900
v -0.0011680 -0.1808900 0.0366230
v -0.0077960 -0.9215940 -0.0770560
v -0.0131040 -0.0532520 -0.0044050
v -0.0121830 -0.0525980 -0.0010230
v -0.0027950 -0.8622000 -0.0393720
v -0.0112170 -0.0520200 0.0026070
v -0.0010020 -0.1803680 0.0396440
v -0.0146850 -0.1344120 -0.0227700
v 0.0134040 -0.9231440 0.0248620
v 0.0142030 -0.9229470 0.0264640
v 0.0005950 -0.1757200 0.0448570
v 0.0151140 -0.9226410 0.0311690
v 0.0005120 -0.1745470 0.0472490
v 0.0161690 -0.9212200 0.0348980
v 0.0027330 -0.8396060 -0.0135310
v 0.0015300 -0.1697320 0.0511210
v 0.0158760 -0.9206940 0.0363300
v 0.0030180 -0.8381810 -0.0107960
v 0.0048240 -0.8362830 -0.0027190
v 0.0036940 -0.1472200 0.0624580
v -0.0153340 -0.8893880 -0.1052110
v -0.0163520 -0.9013140 -0.1161940
v 0.0180380 -0.9032440 0.0461470
v 0.0177400 -0.9059390 0.0466260
v -0.0021280 -0.8736120 -0.0409210
v -0.0020920 -0.8751230 -0.0409820
v 0.0175150 -0.9108050 0.0459200
v -0.0021780 -0.8949430 -0.0384380
v -0.0164070 -0.8937470 -0.1095250
v 0.0026730 -0.9064380 -0.0252130
v 0.0021610 -0.9086490 -0.0228840
v -0.0155050 -0.8846950 -0.1004830
v 0.0039640 -0.9115520 -0.0193170
v 0.0045930 -0.9144810 -0.0143160
v -0.0132100 -0.8809530 -0.0944700
v -0.0114410 -0.8801970 -0.0911930
v 0.0050550 -0.9165510 -0.0113660
v 0.0052690 -0.9174140 -0.0090950
v -0.0108170 -0.8778030 -0.0869020
v -0.0105720 -0.8768300 -0.0846780
v 0.0071150 -0.8341880 0.0056150
v 0.0089880 -0.8336340 0.0177870
v -0.0118300 -0.8759810 -0.0852320
v 0.0059960 -0.0822590 0.0896470
v -0.0306390 -0.0501360 -0.0880520
v -0.0105420 -0.8762550 -0.0830960
v 0.0052740 -0.0882530 0.0868260
v -0.0118970 -0.0511230 0.0045350
v -0.0105240 -0.8759810 -0.0811480
v -0.0101120 -0.8773700 -0.0773710
v 0.0048380 -0.0993380 0.0807280
v -0.0117200 -0.0504020 0.0109210
v 0.0114580 -0.8426240 0.0298880
v 0.0043110 -0.1017220 0.0798000
v -0.0092870 -0.8813910 -0.0758870
v 0.0021620 -0.1569110 0.0587330
v -0.0428400 -0.0767260 -0.1453670
v -0.0070680 -0.0511220 0.0270250
v -0.0071290 -0.0517580 0.0302180
v -0.0421520 -0.0814410 -0.1456750
v -0.0047990 -0.0539380 0.0373130
v -0.0087280 -0.8884090 -0.0745600
v -0.0214170 -0.1165350 -0.0493420
v -0.0419680 -0.0856540 -0.1459970
v -0.0418570 -0.0896330 -0.1456990
v -0.0417180 -0.0911160 -0.1447200
v -0.0304840 -0.0500070 -0.0851710
v -0.0413830 -0.0944180 -0.1414970
v -0.0411840 -0.0957790 -0.1405180
v -0.0312960 -0.0500580 -0.0833930
v -0.0410680 -0.1004540 -0.1381720
v -0.0408090 -0.1016550 -0.1373690
v -0.0313540 -0.0498220 -0.0812880
v -0.0085110 -0.9138340 -0.0739490
v -0.0397770 -0.1038240 -0.1347580
v -0.0296500 -0.0480140 -0.0766250
v -0.0177780 -0.1256440 -0.0347080
v -0.0018330 -0.8862690 -0.0424080
v -0.0000490 -0.1634660 0.0572470
v -0.0395560 -0.0615050 -0.1292230
v -0.0181440 -0.9166340 -0.1224060
v 0.0001800 -0.8513670 -0.0273110
v -0.0182520 -0.9175930 -0.1222770
v -0.0002040 -0.8506570 -0.0266950
v -0.0373830 -0.0576200 -0.1163710
v 0.0144490 -0.8703630 0.0392060
v 0.0132200 -0.8660120 0.0391640
v -0.0066750 -0.1695930 0.0133150
v -0.0033840 -0.0539830 0.0487720
v -0.0178530 -0.9202210 -0.1204340
v -0.0174680 -0.9211610 -0.1190600
v 0.0015300 -0.8420370 -0.0180400
v -0.0008570 -0.0556650 0.0558900
v -0.0354830 -0.0572800 -0.1098890
v -0.0162090 -0.9227880 -0.1131240
v 0.0138970 -0.8849800 0.0434910
v -0.0150210 -0.9229490 -0.1075090
v 0.0019310 -0.0580910 0.0661140
v -0.0012460 -0.8572320 -0.0350420
v -0.0031940 -0.8641870 -0.0399100
v -0.0023600 -0.8680140 -0.0404830
v -0.0142860 -0.9243470 -0.1033160
v -0.0061540 -0.1815610 0.0236120
v 0.0065370 -0.9178260 -0.0059070
v 0.0058780 -0.9189720 -0.0041030
v -0.0265990 -0.0473740 -0.0642530
v -0.0123690 -0.9256350 -0.0964600
v 0.0030020 -0.0600900 0.0759470
v -0.0269480 -0.0473370 -0.0578160
v 0.0037320 -0.0608390 0.0806180
v -0.0114420 -0.9272710 -0.0878470
v 0.0039040 -0.1041000 0.0788860
v -0.0227290 -0.0473660 -0.0495650
v -0.0150570 -0.1388490 -0.0187180
v 0.0090980 -0.9220530 0.0052270
v 0.0045370 -0.8369720 -0.0048380
v -0.0138300 -0.1407170 -0.0152820
v -0.0105570 -0.9264580 -0.0804920
v -0.0207590 -0.0483700 -0.0379440
v 0.0099390 -0.9219710 0.0116460
v 0.0038740 -0.1211290 0.0720440
v -0.0087510 -0.9205190 -0.0735920
v 0.0106900 -0.9219550 0.0135740
v 0.0059080 -0.8348840 0.0009490
v -0.0089320 -0.9244040 -0.0793610
v -0.0360930 -0.1117180 -0.1193220
v 0.0063160 -0.8344260 0.0026880
v -0.0351830 -0.1128700 -0.1146740
v -0.0191590 -0.0489660 -0.0249950
v 0.0115920 -0.9231510 0.0219580
v 0.0035770 -0.1379410 0.0660330
v -0.0170430 -0.0501820 -0.0209060
v 0.0141690 -0.9232250 0.0298030
v 0.0131920 -0.9236980 0.0300230
v 0.0149370 -0.9223300 0.0340110
v -0.0155850 -0.0525770 -0.0099590
v -0.0180830 -0.9093990 -0.1210340
v -0.0027900 -0.1829590 0.0331790
v -0.0146050 -0.0531750 -0.0080730
v 0.0036410 -0.1296330 0.0689480
v -0.0178920 -0.9120000 -0.1218730
v -0.0182480 -0.9137290 -0.1223070
v -0.0307000 -0.1153280 -0.0900860
v 0.0049010 -0.0622920 0.0825850
v 0.0059720 -0.0652580 0.0851890
v 0.0058230 -0.0640220 0.0840830
v -0.0175660 -0.8971910 -0.1131040
v 0.0159410 -0.9003970 0.0466830
v -0.0287730 -0.1140240 -0.0835840
v -0.0167880 -0.8951650 -0.1107980
v 0.0063430 -0.0689780 0.0877690
v 0.0170230 -0.9081950 0.0469570
v -0.0281230 -0.1132500 -0.0806670
v -0.0009570 -0.1794860 0.0420620
v 0.0168310 -0.9098410 0.0467680
v -0.0261830 -0.1121790 -0.0746140
v -0.0007580 -0.1767230 0.0473340
v 0.0056450 -0.0937130 0.0834670
v -0.0263720 -0.1130590 -0.0704010
v 0.0008180 -0.1685980 0.0530860
v -0.0122660 -0.8795350 -0.0909580
v -0.0259510 -0.1129280 -0.0680330
v -0.0019370 -0.8767720 -0.0410920
v -0.0244830 -0.1110480 -0.0638000
v -0.0234850 -0.1112510 -0.0604840
v -0.0000920 -0.8981960 -0.0336430
v -0.0004140 -0.9032340 -0.0291490
v 0.0034630 -0.9129530 -0.0168710
v 0.0081380 -0.8332660 0.0118280
v 0.0045230 -0.0934600 0.0842690
v 0.0058420 -0.0856030 0.0878660
v -0.0334120 -0.0506890 -0.0928660
v -0.0327830 -0.0504920 -0.0915200
v 0.0005730 -0.1530700 0.0619620
v -0.0332030 -0.0501800 -0.0904340
v -0.0333940 -0.1166460 -0.1003330
v 0.0022320 -0.1439900 0.0647880
v 0.0017400 -0.1460310 0.0642820
v 0.0009570 -0.1589840 0.0587660
v -0.0421930 -0.0643370 -0.1369570
v -0.0435930 -0.0654910 -0.1395670
v -0.0424730 -0.0674840 -0.1407230
v -0.0332690 -0.1169810 -0.0984810
v -0.0128620 -0.1498590 -0.0068320
v -0.0011200 -0.8522090 -0.0286050
v -0.0120850 -0.1517720 -0.0045220
v -0.0330870 -0.1170950 -0.0953240
v -0.0113760 -0.1525970 -0.0031700
v -0.0003070 -0.8448550 -0.0219810
v -0.0111910 -0.8758380 -0.0837170
v -0.0137670 -0.8764950 -0.0884780
v -0.0098860 -0.9198560 -0.0713000
v -0.0433170 -0.0720270 -0.1442560
v -0.0111220 -0.1613220 0.0024030
v -0.0110120 -0.8754990 -0.0818570
v -0.0125940 -0.0517110 0.0011540
v -0.0095790 -0.1609820 0.0039770
v -0.0093690 -0.1633360 0.0060370
v -0.0118820 -0.8742860 -0.0783580
v -0.0110950 -0.8754820 -0.0776920
v -0.0426830 -0.0830410 -0.1465820
v -0.0430490 -0.0802480 -0.1465520
v -0.0086910 -0.1652640 0.0085170
v -0.0104540 -0.8782820 -0.0754810
v -0.0125300 -0.0496780 0.0132610
v -0.0020560 -0.8556990 -0.0336050
v -0.0019460 -0.8541100 -0.0314830
v -0.0092280 -0.1671150 0.0090370
v -0.0224930 -0.1159690 -0.0523410
v -0.0426310 -0.0880140 -0.1469910
v -0.0076950 -0.1701320 0.0123990
v -0.0080420 -0.1690190 0.0112910
v -0.0426130 -0.0899690 -0.1464060
v -0.0217560 -0.1186230 -0.0475050
v -0.0425310 -0.0910660 -0.1455120
v -0.0317220 -0.0499260 -0.0867480
v -0.0083860 -0.0503670 0.0235620
v -0.0097720 -0.8848200 -0.0738520
v -0.0422080 -0.0927130 -0.1434050
v -0.0208910 -0.1209080 -0.0435620
v 0.0010190 -0.8409150 -0.0166910
v -0.0073080 -0.0511920 0.0285780
v -0.0284920 -0.0473730 -0.0733090
v -0.0273850 -0.0471900 -0.0668230
v -0.0087060 -0.8920350 -0.0734650
v -0.0090970 -0.8953270 -0.0723880
v -0.0036770 -0.0537180 0.0466600
v -0.0055550 -0.1829500 0.0260100
v -0.0245100 -0.0470420 -0.0517990
v -0.0236950 -0.0471070 -0.0509050
v -0.0395670 -0.0579080 -0.1231350
v -0.0022370 -0.0543250 0.0511060
v -0.0236910 -0.0477050 -0.0461150
v -0.0231070 -0.0477810 -0.0439660
v -0.0008660 -0.0559800 0.0584390
v -0.0388580 -0.0565220 -0.1169940
v -0.0006390 -0.0567400 0.0622420
v 0.0042760 -0.8351700 -0.0013000
v -0.0377360 -0.0573440 -0.1142170
v -0.0095960 -0.8986290 -0.0715860
v -0.0091950 -0.9021980 -0.0724380
v -0.0369740 -0.0570970 -0.1112350
v 0.0016920 -0.0583850 0.0687270
v -0.0027320 -0.1832130 0.0355650
v -0.0090570 -0.9074770 -0.0726710
v -0.0355830 -0.0564470 -0.1081270
v -0.0193800 -0.1244890 -0.0380370
v -0.0016100 -0.1814350 0.0385550
v -0.0349460 -0.0549630 -0.1044880
v 0.0015380 -0.0594420 0.0746310
v -0.0033010 -0.8786740 -0.0414180
v -0.0092360 -0.9101840 -0.0725550
v -0.0035280 -0.8916880 -0.0416650
v -0.0175610 -0.0514540 -0.0121260
v -0.0182180 -0.1285380 -0.0326750
v -0.0013050 -0.1786070 0.0454270
v -0.0160010 -0.0526510 -0.0075210
v -0.0022710 -0.8963960 -0.0368500
v -0.0301420 -0.1156160 -0.0863510
v 0.0000320 -0.8995340 -0.0321820
v -0.0008620 -0.9017700 -0.0307080
v -0.0001800 -0.1736420 0.0497000
v -0.0398700 -0.1096330 -0.1282670
v -0.0028460 -0.8825920 -0.0419120
v 0.0029000 -0.1168190 0.0743760
v 0.0035560 -0.1131430 0.0754080
v -0.0382090 -0.1108500 -0.1242180
v -0.0039770 -0.8881960 -0.0426220
v 0.0023900 -0.1369170 0.0670900
v -0.0197100 -0.9141220 -0.1228810
v -0.0192140 -0.9161220 -0.1229230
v -0.0161990 -0.1372060 -0.0222080
v 0.0111930 -0.8438000 0.0313560
v -0.0370610 -0.1134920 -0.1185210
v -0.0192960 -0.9197820 -0.1217560
v 0.0021970 -0.9112710 -0.0195540
v -0.0184040 -0.9220300 -0.1184620
v -0.0359660 -0.1144120 -0.1135420
v 0.0038840 -0.9152860 -0.0135190
v -0.0142700 -0.1433760 -0.0135950
v -0.0163600 -0.9231690 -0.1122260
v -0.0156570 -0.9229400 -0.1093950
v -0.0254370 -0.1125330 -0.0651990
v -0.0359940 -0.1167560 -0.1082590
v 0.0113910 -0.8584220 0.0381910
v -0.0134140 -0.1481510 -0.0090810
v -0.0166860 -0.8905940 -0.1068980
v 0.0062120 -0.8320140 0.0082250
v -0.0242120 -0.1113130 -0.0623010
v 0.0062800 -0.0715240 0.0892830
v -0.0144420 -0.9255650 -0.0995410
v -0.0196770 -0.9028490 -0.1182450
v -0.0181760 -0.9010570 -0.1164970
v 0.0138900 -0.8640040 0.0379900
v -0.0190870 -0.9077390 -0.1206010
v 0.0085050 -0.8331500 0.0148290
v -0.0126330 -0.9267380 -0.0953870
v -0.0124940 -0.9273690 -0.0940470
v -0.0122540 -0.9275260 -0.0928490
v 0.0080450 -0.8324470 0.0168430
v 0.0048280 -0.0804740 0.0910820
v -0.0134600 -0.9286620 -0.0906220
v -0.0191500 -0.9101400 -0.1216020
v 0.0090160 -0.8338120 0.0198320
v -0.0091870 -0.9242050 -0.0778300
v 0.0152750 -0.8862700 0.0427280
v -0.0094800 -0.9220090 -0.0730820
v -0.0091230 -0.9228240 -0.0749660
v 0.0143390 -0.9204640 0.0385970
v -0.0154970 -0.8817600 -0.0970510
v 0.0075160 -0.9217550 0.0019330
v 0.0076960 -0.9222210 0.0029790
v 0.0087990 -0.9226820 0.0097150
v 0.0105050 -0.9225960 0.0167800
v 0.0109730 -0.9225780 0.0179590
v 0.0106650 -0.9232560 0.0205750
v 0.0122490 -0.9235360 0.0262780
v 0.0138200 -0.9234410 0.0313510
v 0.0136930 -0.9223480 0.0358830
v 0.0152010 -0.8925500 0.0448120
v 0.0150150 -0.8902340 0.0442690
v 0.0155580 -0.8958470 0.0456330
v 0.0161950 -0.9039230 0.0472860
v 0.0168600 -0.9061510 0.0471470
v 0.0155680 -0.9123550 0.0469900
v 0.0161480 -0.9138530 0.0456830
v 0.0158440 -0.9154520 0.0443690
v 0.0162710 -0.9130860 0.0460700
v -0.0257550 -0.1138630 -0.0635430
v -0.0247580 -0.1129490 -0.0615410
v -0.0151640 -0.8772670 -0.0908390
v -0.0239690 -0.1137430 -0.0585300
v -0.0432640 -0.0692310 -0.1422220
v -0.0436380 -0.0664410 -0.1405940
v -0.0241060 -0.1160670 -0.0560130
v -0.0134940 -0.8734100 -0.0817930
v -0.0427410 -0.0632730 -0.1355530
v -0.0124380 -0.8738010 -0.0796120
v -0.0424230 -0.0623290 -0.1331990
v -0.0223550 -0.1176990 -0.0498650
v -0.0112580 -0.8755970 -0.0763900
v -0.0443040 -0.0793490 -0.1481710
v -0.0441360 -0.0807930 -0.1486240
v -0.0436150 -0.0781910 -0.1464710
v -0.0440220 -0.0822550 -0.1488340
v -0.0439270 -0.0740540 -0.1451350
v -0.0130820 -0.1547960 -0.0040740
v -0.0127770 -0.1568910 -0.0023660
v -0.0098510 -0.8915000 -0.0719820
v -0.0437950 -0.0766910 -0.1459620
v -0.0208430 -0.1239740 -0.0403370
v -0.0122100 -0.1594310 0.0000610
v -0.0342350 -0.1160500 -0.1045340
v -0.0096270 -0.8960030 -0.0715950
v -0.0439500 -0.0846050 -0.1489960
v -0.0442790 -0.0877000 -0.1502250
v -0.0443230 -0.0887630 -0.1503690
v -0.0441380 -0.0897210 -0.1498700
v -0.0431060 -0.0895820 -0.1475220
v -0.0173100 -0.1322190 -0.0282240
v -0.0100310 -0.9045570 -0.0714910
v -0.0321310 -0.0500000 -0.0830700
v -0.0433050 -0.0911050 -0.1468060
v -0.0171100 -0.1351630 -0.0255110
v -0.0429640 -0.0925150 -0.1443460
v -0.0424160 -0.0944690 -0.1418300
v -0.0089720 -0.1757200 0.0147800
v -0.0427500 -0.0970900 -0.1401310
v -0.0296860 -0.0470400 -0.0708830
v -0.0431430 -0.0999760 -0.1385780
v -0.0056470 -0.8859640 -0.0426620
v -0.0290100 -0.0470600 -0.0646850
v -0.0290680 -0.0469980 -0.0606560
v -0.0410420 -0.1028510 -0.1365230
v -0.0267420 -0.0470320 -0.0531140
v -0.0407370 -0.1050260 -0.1343750
v -0.0404050 -0.1058800 -0.1333080
v -0.0244380 -0.0474890 -0.0476270
v -0.0203060 -0.9188800 -0.1229480
v -0.0407710 -0.1074080 -0.1318730
v -0.0094600 -0.9155410 -0.0726400
v -0.0409270 -0.0589580 -0.1258340
v -0.0185020 -0.9227920 -0.1172070
v -0.0224970 -0.0479270 -0.0408190
v -0.0144380 -0.1472510 -0.0110750
v -0.0389070 -0.0573960 -0.1208430
v 0.0002460 -0.1565670 0.0605900
v -0.0174560 -0.9238390 -0.1132830
v -0.0217640 -0.0481050 -0.0369790
v -0.0143600 -0.0514690 -0.0009090
v -0.0401250 -0.0558240 -0.1180810
v -0.0220000 -0.0480850 -0.0267270
v -0.0224360 -0.0474280 -0.0296690
v -0.0168030 -0.9243410 -0.1076850
v -0.0055490 -0.1843010 0.0275650
v -0.0019800 -0.8517350 -0.0283280
v -0.0012870 -0.8481810 -0.0250380
v -0.0187360 -0.0502060 -0.0185810
v -0.0155170 -0.9251080 -0.1036100
v -0.0148660 -0.9252930 -0.1013010
v -0.0169160 -0.0509290 -0.0153120
v -0.0128560 -0.0501070 0.0083910
v -0.0207710 -0.9114630 -0.1223150
v -0.0139420 -0.0492970 0.0119630
v -0.0196420 -0.9052710 -0.1195580
v -0.0148980 -0.9264950 -0.0982030
v -0.0367460 -0.0563830 -0.1091160
v 0.0001740 -0.8429760 -0.0198240
v -0.0149560 -0.9280970 -0.0958470
v -0.0032560 -0.1838090 0.0339310
v -0.0150960 -0.0520040 -0.0035700
v -0.0034890 -0.8596940 -0.0377660
v -0.0144430 -0.9287460 -0.0936340
v -0.0024730 -0.8578440 -0.0359300
v -0.0020150 -0.1816570 0.0402600
v -0.0352340 -0.0528840 -0.0994360
v -0.0099120 -0.9255280 -0.0787510
v 0.0093670 -0.8359040 0.0256980
v -0.0303300 -0.1166310 -0.0824960
v 0.0099640 -0.8376960 0.0270100
v -0.0110670 -0.9270810 -0.0831170
v 0.0096480 -0.8396780 0.0300220
v -0.0117590 -0.9278130 -0.0848350
v -0.0286760 -0.1147070 -0.0781930
v -0.0293340 -0.1154270 -0.0795900
v -0.0384890 -0.1128340 -0.1218040
v -0.0277050 -0.1147990 -0.0743580
v -0.0006400 -0.1710450 0.0528920
v -0.0275230 -0.1149930 -0.0723820
v 0.0113450 -0.8482860 0.0330220
v -0.0149480 -0.8806270 -0.0954140
v -0.0164150 -0.8853910 -0.1018780
v -0.0163800 -0.8873380 -0.1037960
v 0.0114430 -0.8572590 0.0375880
v 0.0015360 -0.1489950 0.0632160
v -0.0069770 -0.0531530 0.0367070
v -0.0057950 -0.0533960 0.0397660
v -0.0037240 -0.8683150 -0.0403230
v -0.0048480 -0.0531440 0.0446650
v 0.0122400 -0.8706330 0.0415340
v 0.0012010 -0.8394160 -0.0143960
v -0.0027480 -0.0543620 0.0522760
v -0.0019040 -0.0550550 0.0545800
v 0.0005390 -0.8357380 -0.0088840
v 0.0027440 -0.8356680 -0.0050570
v 0.0031070 -0.8333210 0.0005060
v 0.0142110 -0.8824090 0.0427200
v 0.0135170 -0.9190200 0.0424720
v -0.0031600 -0.8930710 -0.0406100
v 0.0036940 -0.9186950 -0.0073510
v 0.0049990 -0.9187770 -0.0056930
v 0.0040780 -0.9203800 -0.0040050
v 0.0035140 -0.1073760 0.0776070
v 0.0064290 -0.9215140 0.0008230
v -0.0008560 -0.8991180 -0.0330360
v 0.0017140 -0.1113880 0.0773080
v 0.0059870 -0.9236050 0.0043890
v 0.0074090 -0.9235720 0.0085700
v 0.0005340 -0.9049730 -0.0272150
v 0.0007620 -0.9075980 -0.0240640
v 0.0083730 -0.9231070 0.0116170
v 0.0015160 -0.9102030 -0.0210760
v 0.0090850 -0.9233070 0.0148170
v 0.0017820 -0.1397270 0.0664350
v 0.0019170 -0.9138070 -0.0155090
v 0.0038350 -0.9167150 -0.0119970
v 0.0036970 -0.9178470 -0.0102650
v 0.0052950 -0.8330200 0.0043280
v 0.0137110 -0.9232830 0.0328490
v 0.0022440 -0.1320840 0.0689710
v 0.0024120 -0.1349660 0.0677300
v 0.0131280 -0.9220480 0.0373060
v 0.0036660 -0.0612330 0.0818440
v 0.0038530 -0.0624090 0.0833400
v 0.0046480 -0.0644940 0.0851250
v 0.0157690 -0.8982700 0.0461760
v 0.0049340 -0.0773420 0.0913390
v 0.0145140 -0.9112110 0.0479520
v -0.0260910 -0.1155040 -0.0619830
v -0.0250070 -0.1158360 -0.0586630
v -0.0108100 -0.9267270 -0.0789080
v -0.0107830 -0.9267340 -0.0761260
v 0.0007700 -0.1515040 0.0625950
v -0.0368040 -0.1168040 -0.1103290
v -0.0095870 -0.9185580 -0.0718110
v 0.0034040 -0.0964970 0.0833310
v 0.0096310 -0.8421870 0.0326700
v -0.0009060 -0.1677190 0.0554680
v -0.0414940 -0.0608940 -0.1296920
v -0.0142360 -0.0505980 0.0015780
v -0.0243100 -0.1190090 -0.0525270
v 0.0105040 -0.8452390 0.0330960
v -0.0138310 -0.0502120 0.0041440
v -0.0327240 -0.1176920 -0.0916140
v 0.0058620 -0.8306170 0.0105610
v -0.0452170 -0.0770980 -0.1478620
v 0.0064620 -0.8306840 0.0135210
v -0.0449800 -0.0796320 -0.1492440
v -0.0453270 -0.0815270 -0.1502220
v 0.0066550 -0.8305510 0.0157630
v -0.0151880 -0.8789830 -0.0932250
v -0.0013960 -0.8505030 -0.0268870
v -0.0317640 -0.0492180 -0.0798960
v -0.0316180 -0.0480620 -0.0775900
v -0.0021740 -0.8434470 -0.0214340
v -0.0132740 -0.8740620 -0.0833280
v -0.0314850 -0.0471890 -0.0741010
v -0.0311120 -0.0475100 -0.0756530
v -0.0043220 -0.8607280 -0.0385740
v -0.0268020 -0.0470590 -0.0548860
v -0.0113060 -0.0493420 0.0173850
v 0.0114500 -0.8532420 0.0354560
v -0.0117050 -0.8758990 -0.0742130
v -0.0104540 -0.0495370 0.0213520
v -0.0061170 -0.8619100 -0.0390390
v -0.0109330 -0.8796660 -0.0738420
v -0.0450080 -0.0734310 -0.1452400
v -0.0263070 -0.0471560 -0.0507470
v -0.0085200 -0.0517520 0.0320760
v -0.0084490 -0.0522050 0.0339630
v 0.0009840 -0.8351000 -0.0068550
v 0.0107040 -0.8605930 0.0400010
v -0.0114480 -0.1643850 0.0041470
v -0.0450630 -0.0843790 -0.1504730
v -0.0452960 -0.0867860 -0.1514770
v -0.0221400 -0.0481040 -0.0380390
v -0.0112610 -0.1671640 0.0065940
v -0.0062170 -0.0529040 0.0420380
v 0.0023550 -0.8346580 -0.0032040
v -0.0455750 -0.0877000 -0.1519680
v 0.0128030 -0.8733410 0.0417560
v -0.0452200 -0.0895540 -0.1516000
v -0.0049340 -0.0537040 0.0496480
v -0.0444190 -0.0906610 -0.1499280
v -0.0456080 -0.0916190 -0.1514250
v -0.0039380 -0.0547130 0.0547390
v 0.0135770 -0.8785810 0.0424580
v -0.0090020 -0.1725130 0.0124520
v -0.0449500 -0.0927010 -0.1487660
v -0.0438300 -0.0923570 -0.1462600
v -0.0021730 -0.0559900 0.0607110
v -0.0444980 -0.0937500 -0.1452930
v -0.0021900 -0.0566420 0.0652010
v -0.0436730 -0.0944290 -0.1428670
v -0.0435060 -0.0951710 -0.1419460
v -0.0018490 -0.0572340 0.0681810
v -0.0167810 -0.0520090 -0.0064100
v -0.0001660 -0.0580160 0.0697760
v -0.0076560 -0.1797390 0.0199960
v -0.0418920 -0.1017200 -0.1375650
v -0.0418930 -0.1028360 -0.1367940
v 0.0025740 -0.0602030 0.0797090
v 0.0048770 -0.9222470 0.0003780
v -0.0014130 -0.9049140 -0.0273920
v -0.0114050 -0.8819580 -0.0722190
v -0.0226970 -0.1213120 -0.0460060
v -0.0110820 -0.8853780 -0.0715970
v 0.0006170 -0.9096140 -0.0220870
v -0.0054850 -0.1860170 0.0301820
v -0.0401000 -0.0571230 -0.1219320
v -0.0216430 -0.1235260 -0.0418560
v 0.0009820 -0.9121710 -0.0177210
v -0.0049090 -0.1857740 0.0324800
v 0.0019960 -0.9147820 -0.0146220
v 0.0028480 -0.9157480 -0.0135750
v 0.0096310 -0.9234850 0.0186250
v -0.0203580 -0.1265130 -0.0374420
v 0.0024980 -0.9180420 -0.0112520
v -0.0282560 -0.1162430 -0.0722560
v -0.0045100 -0.1854360 0.0382230
v -0.0388410 -0.0565460 -0.1127960
v 0.0122500 -0.9239910 0.0301350
v -0.0207980 -0.1279440 -0.0368320
v 0.0048240 -0.8314130 0.0068940
v 0.0128060 -0.9238520 0.0317640
v -0.0030100 -0.1811810 0.0454400
v -0.0270400 -0.1150250 -0.0684720
v 0.0123990 -0.9230370 0.0357140
v -0.0374230 -0.0542400 -0.1058110
v -0.0041190 -0.1844090 0.0404420
v -0.0268120 -0.1157900 -0.0647280
v -0.0368660 -0.0532180 -0.1025570
v -0.0191640 -0.1307640 -0.0318550
v -0.0185910 -0.1326960 -0.0294520
v -0.0355900 -0.0516810 -0.0968290
v -0.0043670 -0.8757140 -0.0412150
v -0.0396380 -0.1112780 -0.1254970
v -0.0041840 -0.8911170 -0.0421440
v -0.0214050 -0.9133250 -0.1232300
v -0.0171560 -0.1411270 -0.0192850
v -0.0161530 -0.1418670 -0.0169830
v -0.0394880 -0.1152850 -0.1203620
v 0.0151090 -0.9043340 0.0478180
v 0.0155970 -0.9061220 0.0477410
v 0.0150770 -0.9090280 0.0478840
v -0.0374030 -0.1146700 -0.1171410
v 0.0142340 -0.9161450 0.0457900
v -0.0212520 -0.9183930 -0.1236560
v 0.0024940 -0.1242040 0.0720750
v 0.0022450 -0.1203760 0.0734860
v 0.0147130 -0.9173270 0.0434650
v -0.0201040 -0.9211560 -0.1208700
v -0.0186750 -0.9241600 -0.1147830
v 0.0013880 -0.1264760 0.0719690
v -0.0179710 -0.9250280 -0.1092080
v -0.0202570 -0.9091060 -0.1214030
v -0.0205250 -0.9039450 -0.1190570
v -0.0167750 -0.9250870 -0.1060160
v -0.0185210 -0.9249240 -0.1115370
v -0.0195440 -0.8981580 -0.1144540
v 0.0033250 -0.0662710 0.0871600
v 0.0044510 -0.0685180 0.0882940
v 0.0041420 -0.0721850 0.0905690
v 0.0043210 -0.0737370 0.0909980
v 0.0044820 -0.0822900 0.0906370
v 0.0043580 -0.0794970 0.0915550
v -0.0103340 -0.9258140 -0.0756370
v -0.0355120 -0.0506040 -0.0942280
v -0.0106220 -0.9180240 -0.0705210
v -0.0110510 -0.9160430 -0.0706080
v -0.0338610 -0.0499850 -0.0887900
v -0.0006060 -0.1602370 0.0595810
v -0.0258530 -0.1175680 -0.0585240
v -0.0448830 -0.0674860 -0.1420640
v -0.0155010 -0.8750470 -0.0881450
v -0.0147500 -0.8748030 -0.0867920
v -0.0104570 -0.9245140 -0.0731020
v -0.0448580 -0.0700980 -0.1434480
v -0.0366070 -0.1184760 -0.1066860
v -0.0254870 -0.1180460 -0.0566880
v -0.0147390 -0.8732240 -0.0837050
v -0.0439260 -0.0632920 -0.1364990
v -0.0251240 -0.1186670 -0.0547640
v 0.0047800 -0.8300240 0.0094470
v 0.0072070 -0.8326170 0.0256290
v 0.0050820 -0.8298770 0.0104190
v 0.0082850 -0.8358890 0.0281600
v -0.0456860 -0.0742790 -0.1461520
v -0.0459920 -0.0754350 -0.1473270
v -0.0335280 -0.1180250 -0.0940360
v -0.0118150 -0.8768400 -0.0732360
v 0.0059780 -0.8295970 0.0171620
v -0.0457230 -0.0780630 -0.1492450
v 0.0067600 -0.8309790 0.0200120
v -0.0337200 -0.0499330 -0.0860010
v -0.0236680 -0.1204890 -0.0494130
v -0.0328660 -0.0500000 -0.0826660
v -0.0027130 -0.8502820 -0.0272530
v 0.0105250 -0.8483200 0.0342020
v -0.0115370 -0.8875460 -0.0704520
v -0.0124500 -0.0492000 0.0153430
v -0.0236370 -0.1217310 -0.0474730
v -0.0470140 -0.0841610 -0.1525060
v -0.0102120 -0.8978680 -0.0707620
v -0.0460590 -0.0888790 -0.1525560
v -0.0461400 -0.0903640 -0.1524530
v -0.0043670 -0.8572580 -0.0357870
v -0.0037640 -0.8563660 -0.0348850
v -0.0101700 -0.0497220 0.0255800
v -0.0237300 -0.1239350 -0.0448030
v -0.0095140 -0.0500580 0.0270500
v -0.0050890 -0.8587770 -0.0370210
v -0.0306940 -0.0470510 -0.0723230
v -0.0106710 -0.9063940 -0.0708420
v -0.0296900 -0.0471180 -0.0680180
v -0.0032410 -0.8531300 -0.0306570
v -0.0063310 -0.8644620 -0.0396090
v -0.0058460 -0.8665600 -0.0400010
v -0.0107520 -0.9102480 -0.0708530
v -0.0083440 -0.0527310 0.0387550
v -0.0051970 -0.8729350 -0.0407260
v -0.0059020 -0.8718500 -0.0406010
v 0.0117540 -0.8626170 0.0397110
v -0.0114370 -0.9138670 -0.0702470
v -0.0211480 -0.1300500 -0.0356530
v 0.0039030 -0.0859990 0.0890580
v -0.0255630 -0.0469520 -0.0426670
v -0.0250960 -0.0469360 -0.0412310
v 0.0031650 -0.0902470 0.0870700
v -0.0052880 -0.0532100 0.0477260
v -0.0071640 -0.0522580 0.0469740
v -0.0049310 -0.8789750 -0.0415700
v -0.0242320 -0.0473570 -0.0374640
v -0.0054600 -0.8825320 -0.0420680
v -0.0223400 -0.0473300 -0.0325960
v -0.0225630 -0.0472450 -0.0311760
v 0.0024170 -0.1003920 0.0817510
v -0.0026770 -0.0553260 0.0579140
v -0.0048440 -0.8903760 -0.0425460
v -0.0218400 -0.9163050 -0.1240390
v 0.0023300 -0.1029310 0.0805300
v -0.0009800 -0.8381230 -0.0144980
v -0.0009290 -0.8392080 -0.0158280
v -0.0146300 -0.1512630 -0.0080480
v -0.0211770 -0.9232350 -0.1187880
v -0.0142130 -0.1529490 -0.0063750
v -0.0199800 -0.9239040 -0.1167190
v -0.0190290 -0.1381080 -0.0256560
v -0.0186380 -0.9244920 -0.1138250
v -0.0184820 -0.1396920 -0.0231000
v -0.0196930 -0.0492290 -0.0218060
v 0.0018190 -0.0601890 0.0808110
v 0.0021840 -0.1057270 0.0793780
v -0.0165150 -0.9260070 -0.1035050
v 0.0122960 -0.8668260 0.0404080
v -0.0162260 -0.9264760 -0.1010610
v -0.0189830 -0.0508540 -0.0136220
v -0.0159100 -0.9268540 -0.0992480
v -0.0189990 -0.0513910 -0.0109050
v -0.0130620 -0.1639470 0.0018890
v -0.0458130 -0.0911050 -0.1519350
v -0.0163230 -0.1433160 -0.0158810
v -0.0456330 -0.0924230 -0.1509170
v -0.0158490 -0.1456630 -0.0137170
v -0.0318530 -0.1189480 -0.0844170
v -0.0134850 -0.9291610 -0.0868560
v -0.0110500 -0.9265100 -0.0736370
v -0.0152800 -0.1497600 -0.0102480
v -0.0110550 -0.1708620 0.0090260
v -0.0132630 -0.9291110 -0.0838010
v 0.0026890 -0.9187500 -0.0088430
v -0.0300990 -0.1171590 -0.0786760
v -0.0117390 -0.9276390 -0.0798200
v -0.0186750 -0.8860430 -0.1039290
v -0.0205960 -0.8862250 -0.1050090
v 0.0025930 -0.9205320 -0.0054960
v -0.0437530 -0.0973550 -0.1403360
v -0.0209260 -0.9004420 -0.1166520
v 0.0043310 -0.9239540 0.0029070
v 0.0023040 -0.0609060 0.0821090
v -0.0424210 -0.1065620 -0.1338260
v 0.0053870 -0.9244370 0.0070360
v -0.0083810 -0.1779910 0.0174920
v 0.0028230 -0.0646020 0.0858540
v -0.0416130 -0.1070570 -0.1329250
v -0.0195600 -0.8962090 -0.1129710
v -0.0194150 -0.8942620 -0.1111830
v 0.0036820 -0.0701000 0.0896990
v -0.0048720 -0.8944800 -0.0402410
v -0.0040020 -0.8947040 -0.0397230
v -0.0319880 -0.1178190 -0.0885090
v 0.0084380 -0.9242560 0.0169980
v -0.0044640 -0.8955500 -0.0391440
v 0.0088460 -0.9239730 0.0216140
v 0.0098060 -0.9236290 0.0227130
v 0.0087670 -0.9238720 0.0246030
v -0.0041860 -0.8984710 -0.0356400
v -0.0273530 -0.1162550 -0.0674230
v 0.0115040 -0.9241240 0.0318370
v -0.0396290 -0.0559960 -0.1163690
v 0.0118060 -0.9238770 0.0330800
v -0.0179660 -0.8817240 -0.0986780
v -0.0377450 -0.0555790 -0.1086650
v -0.0395960 -0.0553310 -0.1104540
v -0.0388930 -0.0562120 -0.1116050
v -0.0047450 -0.1859140 0.0357510
v 0.0131110 -0.8872070 0.0446450
v -0.0019880 -0.9035540 -0.0292490
v 0.0138770 -0.8902530 0.0450790
v 0.0115880 -0.8948400 0.0476470
v 0.0142040 -0.8980220 0.0469550
v 0.0132030 -0.9002020 0.0479500
v -0.0017130 -0.1774820 0.0485350
v -0.0016800 -0.1763450 0.0496890
v -0.0402440 -0.1139590 -0.1228480
v -0.0027390 -0.9094020 -0.0229600
v -0.0013620 -0.1699450 0.0545720
v 0.0145590 -0.9137280 0.0471790
v -0.0017530 -0.1743130 0.0515920
v 0.0145770 -0.9149280 0.0464290
v -0.0400040 -0.1161100 -0.1200580
v 0.0017080 -0.9173290 -0.0128390
v -0.0373870 -0.1163520 -0.1129630
v 0.0145910 -0.9120720 0.0477670
v 0.0015400 -0.9180370 -0.0120400
v -0.0026680 -0.1798520 0.0470660
v -0.0179550 -0.8743580 -0.0896830
v -0.0354030 -0.0500870 -0.0926970
v -0.0109360 -0.9193050 -0.0697240
v -0.0356930 -0.0498050 -0.0911720
v -0.0108950 -0.9240060 -0.0712670
v -0.0116410 -0.9219550 -0.0688030
v -0.0113090 -0.9230550 -0.0699140
v -0.0149200 -0.0501190 0.0023620
v -0.0158400 -0.0501270 0.0014330
v -0.0169990 -0.0511430 -0.0033990
v -0.0158590 -0.0509630 -0.0009230
v -0.0468370 -0.0861020 -0.1529260
v -0.0467670 -0.0874620 -0.1531260
v -0.0151540 -0.0494360 0.0064940
v -0.0149760 -0.0490640 0.0091340
v -0.0470620 -0.0887430 -0.1533930
v 0.0031080 -0.8313160 0.0044300
v 0.0049020 -0.8290630 0.0126310
v 0.0027020 -0.0877900 0.0888320
v 0.0041290 -0.8276530 0.0146630
v -0.0113020 -0.0493010 0.0226780
v -0.0106180 -0.0500180 0.0289950
v -0.0468470 -0.0925210 -0.1524480
v -0.0085120 -0.0525400 0.0361060
v 0.0071220 -0.8321060 0.0241980
v 0.0018420 -0.0982210 0.0834800
v -0.0452190 -0.0664480 -0.1414930
v -0.0076210 -0.0528400 0.0400210
v -0.0028660 -0.8479180 -0.0253480
v -0.0033710 -0.8516520 -0.0289480
v -0.0072420 -0.0520590 0.0447790
v -0.0149650 -0.1526850 -0.0074860
v -0.0147250 -0.1579120 -0.0041140
v -0.0132620 -0.8724850 -0.0744250
v -0.0132020 -0.8731710 -0.0729580
v -0.0446110 -0.0614910 -0.1333880
v -0.0473900 -0.0796690 -0.1518520
v -0.0062000 -0.8611530 -0.0387560
v -0.0120820 -0.8797940 -0.0717420
v -0.0137750 -0.1626580 0.0002260
v -0.0003730 -0.0587150 0.0734330
v -0.0476320 -0.0759050 -0.1496470
v -0.0462500 -0.0716410 -0.1447270
v 0.0019640 -0.1081570 0.0784760
v -0.0113520 -0.8904050 -0.0702680
v -0.0267430 -0.1178870 -0.0603730
v -0.0270720 -0.1177650 -0.0616530
v -0.0119970 -0.8931400 -0.0690580
v -0.0002160 -0.1145620 0.0773540
v 0.0012560 -0.1235650 0.0731270
v 0.0081970 -0.8397160 0.0329390
v -0.0462930 -0.0935380 -0.1509500
v -0.0121850 -0.1701080 0.0072800
v -0.0463280 -0.0944730 -0.1495230
v -0.0003750 -0.1183600 0.0759340
v -0.0116880 -0.8979130 -0.0691570
v 0.0087610 -0.8446980 0.0355560
v -0.0456760 -0.0945440 -0.1469880
v -0.0107300 -0.9008530 -0.0701650
v -0.0462830 -0.0962170 -0.1445700
v 0.0096810 -0.8506540 0.0366650
v -0.0458170 -0.0963520 -0.1434990
v -0.0454280 -0.0966590 -0.1424860
v -0.0002470 -0.1435210 0.0665720
v -0.0251400 -0.1209890 -0.0519460
v -0.0052540 -0.8541460 -0.0328090
v 0.0003580 -0.1343280 0.0696200
v -0.0434680 -0.1036720 -0.1364180
v 0.0006250 -0.1389770 0.0675490
v -0.0434100 -0.1100470 -0.1307710
v -0.0425960 -0.0598520 -0.1284500
v -0.0057710 -0.8877330 -0.0428830
v -0.0430490 -0.0584950 -0.1264250
v -0.0018250 -0.8414050 -0.0188650
v 0.0011830 -0.0610540 0.0827040
v -0.0052000 -0.8920690 -0.0419130
v 0.0008550 -0.0677170 0.0896260
v -0.0412080 -0.0567610 -0.1221920
v -0.0410940 -0.0556270 -0.1194840
v -0.0083220 -0.1827370 0.0215200
v -0.0224120 -0.9180290 -0.1242130
v -0.0228940 -0.1253580 -0.0419560
v 0.0120990 -0.8755360 0.0429730
v -0.0402960 -0.0557020 -0.1135740
v 0.0124820 -0.8798300 0.0436150
v -0.0228890 -0.9196820 -0.1239820
v 0.0033460 -0.0752860 0.0918300
v -0.0251380 -0.9212330 -0.1243860
v -0.0076300 -0.1849240 0.0242890
v -0.0229040 -0.1268990 -0.0406250
v -0.0213980 -0.9209260 -0.1221590
v 0.0019290 -0.9187590 -0.0101890
v -0.0071020 -0.1863080 0.0266940
v -0.0063490 -0.1871910 0.0294920
v -0.0206790 -0.9255360 -0.1142850
v -0.0365790 -0.0520880 -0.0990600
v -0.0395980 -0.1174150 -0.1167680
v -0.0058830 -0.1872390 0.0317280
v -0.0044770 -0.8967410 -0.0378700
v 0.0029680 -0.9224640 -0.0022960
v -0.0186700 -0.9260830 -0.1080300
v -0.0176610 -0.9257550 -0.1064240
v -0.0175810 -0.9267710 -0.1046230
v -0.0037100 -0.9001750 -0.0338270
v -0.0211180 -0.1325500 -0.0332640
v -0.0412220 -0.1114490 -0.1270200
v -0.0202470 -0.1324760 -0.0318810
v -0.0029770 -0.9014760 -0.0322020
v -0.0176490 -0.9282590 -0.1005470
v -0.0415210 -0.1139770 -0.1242020
v -0.0027010 -0.9025950 -0.0308080
v 0.0067960 -0.9240490 0.0114630
v 0.0057970 -0.9244200 0.0087440
v -0.0211170 -0.1347700 -0.0312940
v 0.0076710 -0.9238640 0.0132700
v -0.0165510 -0.9289410 -0.0967190
v 0.0075350 -0.9247100 0.0157930
v -0.0201600 -0.1360810 -0.0289390
v 0.0084370 -0.9242680 0.0192530
v -0.0147050 -0.9296620 -0.0911480
v -0.0000710 -0.9115780 -0.0186410
v 0.0097400 -0.9241380 0.0277240
v 0.0092890 -0.9243260 0.0290080
v 0.0005920 -0.9127650 -0.0168030
v -0.0134620 -0.9290730 -0.0806070
v 0.0099130 -0.9235540 0.0371300
v -0.0171640 -0.1432210 -0.0170720
v -0.0118340 -0.9281580 -0.0754030
v 0.0125640 -0.9206250 0.0408550
v -0.0117310 -0.9278070 -0.0734610
v 0.0124320 -0.8827990 0.0442340
v -0.0008120 -0.1467890 0.0657680
v -0.0000820 -0.1480360 0.0647820
v -0.0163320 -0.1495470 -0.0118640
v 0.0129330 -0.8928200 0.0463520
v 0.0107130 -0.9022730 0.0492450
v 0.0131550 -0.9068090 0.0485570
v -0.0197050 -0.8906650 -0.1082850
v 0.0136810 -0.9096460 0.0484070
v -0.0222420 -0.9019180 -0.1180740
v 0.0135970 -0.9176210 0.0449560
v -0.0228520 -0.9076630 -0.1211030
v -0.0359870 -0.1194100 -0.1026160
v -0.0349440 -0.1193660 -0.0985590
v -0.0174240 -0.8795410 -0.0956690
v -0.0341170 -0.1186860 -0.0951610
v -0.0169820 -0.8782370 -0.0936690
v -0.0194750 -0.8821800 -0.1004800
v -0.0328030 -0.0497210 -0.0812660
v -0.0261170 -0.0473170 -0.0480260
v -0.0260820 -0.0472440 -0.0456350
v -0.0245100 -0.0471040 -0.0397630
v -0.0245850 -0.0472620 -0.0359240
v -0.0232550 -0.0472490 -0.0337660
v -0.0217470 -0.0486190 -0.0222620
v -0.0198120 -0.0503330 -0.0158670
v -0.0177570 -0.0520390 -0.0087400
v -0.0292510 -0.1176170 -0.0735100
v -0.0285970 -0.1175960 -0.0709630
v -0.0282900 -0.1184210 -0.0681510
v -0.0304830 -0.1183550 -0.0777220
v -0.0282130 -0.1194380 -0.0647870
v -0.0369400 -0.0512780 -0.0973170
v -0.0376760 -0.0502810 -0.0949100
v 0.0006980 -0.9172670 -0.0134160
v 0.0030220 -0.0774690 0.0922390
v -0.0137980 -0.9293700 -0.0811730
v 0.0062510 -0.8320260 0.0274150
v 0.0030990 -0.0819340 0.0916150
v -0.0366630 -0.0495650 -0.0887040
v -0.0351470 -0.0498660 -0.0872940
v 0.0031300 -0.0837280 0.0908100
v -0.0277100 -0.1189830 -0.0623560
v -0.0124080 -0.9287220 -0.0769520
v -0.0477260 -0.0816980 -0.1527820
v -0.0276480 -0.1196110 -0.0607430
v -0.0014770 -0.1529790 0.0636050
v -0.0389530 -0.1183110 -0.1122290
v 0.0019710 -0.0937310 0.0858240
v -0.0487800 -0.0842230 -0.1540450
v -0.0479130 -0.0868610 -0.1539100
v -0.0378270 -0.1188630 -0.1091220
v -0.0268790 -0.1208370 -0.0562670
v -0.0112590 -0.9257080 -0.0716200
v -0.0479540 -0.0904390 -0.1538600
v -0.0480240 -0.0917860 -0.1536390
v -0.0020440 -0.1645830 0.0585350
v -0.0469620 -0.0689120 -0.1436800
v 0.0087320 -0.8484560 0.0371750
v -0.0156250 -0.8717640 -0.0820280
v -0.0147500 -0.8712210 -0.0789060
v 0.0099040 -0.8537460 0.0379240
v -0.0444630 -0.0600470 -0.1308670
v -0.0161160 -0.0494200 0.0046450
v -0.0243910 -0.1236500 -0.0463770
v 0.0031890 -0.8296890 0.0078790
v -0.0342350 -0.1196300 -0.0928320
v 0.0020240 -0.8284760 0.0087430
v 0.0036660 -0.8280870 0.0121740
v -0.0158970 -0.1559530 -0.0068470
v -0.0223010 -0.1286830 -0.0384060
v -0.0474220 -0.0734070 -0.1470120
v -0.0328040 -0.1197890 -0.0865530
v -0.0138800 -0.8715380 -0.0768020
v -0.0482890 -0.0783360 -0.1520950
v -0.0347730 -0.0500670 -0.0843060
v -0.0330550 -0.0490660 -0.0795270
v -0.0330040 -0.0480200 -0.0774020
v -0.0325540 -0.0475050 -0.0759560
v 0.0054760 -0.8288830 0.0192130
v -0.0153200 -0.1625180 -0.0017630
v -0.0469880 -0.0724430 -0.1457350
v -0.0477690 -0.0939420 -0.1523630
v -0.0470000 -0.0944380 -0.1510250
v 0.0108210 -0.8651640 0.0417860
v -0.0303410 -0.0467950 -0.0614330
v -0.0100630 -0.0508450 0.0318440
v -0.0295630 -0.0466830 -0.0583460
v -0.0138660 -0.1663280 0.0025540
v -0.0131560 -0.1680190 0.0047460
v -0.0036090 -0.8439110 -0.0225450
v -0.0038430 -0.8498790 -0.0275120
v -0.0471670 -0.0963280 -0.1466000
v -0.0081790 -0.0518870 0.0430580
v -0.0120950 -0.1735710 0.0094670
v -0.0453310 -0.0978420 -0.1410890
v -0.0110340 -0.1759170 0.0123890
v -0.0448410 -0.0982520 -0.1403030
v -0.0195070 -0.1418970 -0.0225520
v -0.0181600 -0.1425890 -0.0193560
v -0.0062910 -0.8562660 -0.0350910
v -0.0452420 -0.1008330 -0.1387570
v -0.0443640 -0.1016730 -0.1378880
v -0.0066810 -0.8602620 -0.0381880
v -0.0121720 -0.9012880 -0.0686210
v -0.0043730 -0.0554430 0.0605620
v -0.0110510 -0.1789980 0.0144420
v 0.0015060 -0.9198400 -0.0072250
v -0.0170280 -0.1447900 -0.0157030
v -0.0181260 -0.1442540 -0.0177030
v -0.0439620 -0.1075060 -0.1336390
v 0.0020420 -0.9222230 -0.0039500
v -0.0104000 -0.1804540 0.0166040
v -0.0098740 -0.1826810 0.0191210
v -0.0178800 -0.1491980 -0.0142610
v -0.0422840 -0.0556690 -0.1207180
v -0.0429530 -0.0569670 -0.1236770
v 0.0006840 -0.0595980 0.0789100
v -0.0013440 -0.0590380 0.0770780
v 0.0037820 -0.9252810 0.0055320
v -0.0173830 -0.0512990 -0.0049480
v -0.0099280 -0.1866010 0.0220700
v -0.0033990 -0.8400150 -0.0182060
v -0.0415090 -0.0549100 -0.1169830
v 0.0052520 -0.9247080 0.0116940
v 0.0065520 -0.9245130 0.0134410
v 0.0075370 -0.9246230 0.0203250
v 0.0072960 -0.9250040 0.0166480
v -0.0069920 -0.8750080 -0.0409930
v 0.0001850 -0.1215930 0.0744320
v -0.0016810 -0.8362540 -0.0120840
v -0.0233220 -0.9006820 -0.1175400
v 0.0093770 -0.9243390 0.0305530
v -0.0071730 -0.1879630 0.0284330
v 0.0002930 -0.1315600 0.0708140
v -0.0224580 -0.9120240 -0.1230060
v -0.0227130 -0.9095360 -0.1218410
v -0.0062290 -0.1881050 0.0339710
v -0.0224910 -0.9050140 -0.1198310
v -0.0395450 -0.0538660 -0.1077570
v -0.0315680 -0.1192770 -0.0816920
v -0.0061770 -0.8895220 -0.0428930
v -0.0010730 -0.0603730 0.0827550
v -0.0063730 -0.8907800 -0.0426640
v -0.0217090 -0.8971310 -0.1143650
v -0.0231690 -0.9173960 -0.1244770
v -0.0223100 -0.9145950 -0.1238570
v 0.0009990 -0.8328390 -0.0021160
v 0.0020390 -0.0709990 0.0911570
v -0.0229860 -0.9221480 -0.1219370
v -0.0313020 -0.1203220 -0.0779950
v -0.0225560 -0.9234720 -0.1198220
v 0.0020280 -0.8319060 0.0015270
v -0.0037660 -0.1766550 0.0521750
v -0.0024780 -0.1728550 0.0538340
v -0.0300610 -0.1189440 -0.0747400
v -0.0032860 -0.1797830 0.0482970
v -0.0410620 -0.1163550 -0.1213280
v -0.0207190 -0.9260540 -0.1116840
v 0.0126260 -0.9157040 0.0474290
v -0.0196060 -0.9263150 -0.1091840
v -0.0295030 -0.1196160 -0.0714630
v 0.0123920 -0.9193130 0.0440590
v 0.0118930 -0.9176160 0.0469500
v -0.0293300 -0.1202580 -0.0695440
v -0.0182570 -0.9283180 -0.1030180
v 0.0131890 -0.9135050 0.0480360
v -0.0178430 -0.9289120 -0.0991970
v -0.0023240 -0.9064220 -0.0258530
v -0.0024260 -0.9076970 -0.0245510
v -0.0162610 -0.9297750 -0.0946410
v -0.0011290 -0.9105820 -0.0207320
v -0.0142110 -0.9300330 -0.0859420
v 0.0015410 -0.0744360 0.0926520
v 0.0005590 -0.0785330 0.0935610
v -0.0187470 -0.8746970 -0.0909930
v -0.0377790 -0.1204450 -0.1067690
v -0.0373420 -0.1214770 -0.1035800
v 0.0014210 -0.0909340 0.0879420
v -0.0177830 -0.8730530 -0.0872870
v -0.0505400 -0.0793500 -0.1547580
v -0.0496060 -0.0804570 -0.1542500
v -0.0368250 -0.1214410 -0.1010320
v -0.0365440 -0.1218940 -0.0987930
v -0.0498240 -0.0859470 -0.1550040
v -0.0364730 -0.1223890 -0.0968970
v -0.0146660 -0.9305600 -0.0842340
v -0.0490500 -0.0874540 -0.1546760
v 0.0001880 -0.9149090 -0.0149040
v -0.0010330 -0.9167320 -0.0141860
v -0.0147210 -0.9303540 -0.0794120
v -0.0358460 -0.1220020 -0.0942410
v -0.0012650 -0.1503470 0.0645730
v -0.0021740 -0.1552180 0.0633090
v -0.0471290 -0.0643880 -0.1403470
v -0.0485680 -0.0643730 -0.1411360
v 0.0011100 -0.1023300 0.0816630
v -0.0130110 -0.9294780 -0.0734800
v -0.0139200 -0.8711430 -0.0744110
v -0.0022480 -0.1595490 0.0613760
v -0.0021360 -0.1574800 0.0621190
v -0.0117800 -0.9168720 -0.0691830
v -0.0117640 -0.9154290 -0.0696410
v -0.0476660 -0.0659140 -0.1421100
v -0.0485860 -0.0667720 -0.1431090
v -0.0351610 -0.0496270 -0.0803620
v -0.0029030 -0.1618530 0.0608860
v -0.0116430 -0.9197770 -0.0684090
v -0.0330200 -0.0471640 -0.0739860
v -0.0330110 -0.0470280 -0.0706870
v -0.0466110 -0.0630070 -0.1381610
v -0.0463870 -0.0623330 -0.1369200
v 0.0076280 -0.8372890 0.0313820
v -0.0132260 -0.8739830 -0.0718110
v -0.0136790 -0.8748030 -0.0701810
v -0.0027940 -0.1698110 0.0562470
v -0.0321610 -0.0470940 -0.0651360
v -0.0036400 -0.1664240 0.0589800
v -0.0314250 -0.0468030 -0.0621930
v -0.0293150 -0.0464300 -0.0559640
v -0.0129240 -0.8807250 -0.0698060
v -0.0119620 -0.9273810 -0.0714350
v 0.0073680 -0.8414100 0.0357120
v -0.0289370 -0.0465580 -0.0541240
v -0.0057700 -0.1872080 0.0396470
v -0.0282610 -0.0471530 -0.0506340
v -0.0180340 -0.0507410 -0.0020090
v -0.0172610 -0.0506150 -0.0006230
v -0.0160520 -0.1611170 -0.0036220
v -0.0123620 -0.8878780 -0.0691860
v -0.0254910 -0.0468200 -0.0387120
v -0.0479250 -0.0931300 -0.1530480
v -0.0153790 -0.0485510 0.0132630
v -0.0471910 -0.0954110 -0.1496660
v -0.0245030 -0.0468590 -0.0317170
v -0.0117870 -0.0493440 0.0262320
v 0.0089270 -0.8545970 0.0395380
v -0.0230510 -0.0479110 -0.0257440
v -0.0211720 -0.0493210 -0.0190080
v -0.0125260 -0.9039070 -0.0684460
v -0.0283630 -0.1212710 -0.0604320
v -0.0119830 -0.0512090 0.0376050
v -0.0121080 -0.9074990 -0.0693280
v -0.0121860 -0.9121300 -0.0690140
v -0.0196290 -0.0512940 -0.0095540
v -0.0280670 -0.1214170 -0.0588160
v -0.0079440 -0.0532220 0.0508550
v -0.0070650 -0.0534610 0.0506890
v -0.0070680 -0.8773050 -0.0412210
v -0.0448020 -0.1045830 -0.1361870
v -0.0052010 -0.0549260 0.0570770
v -0.0340050 -0.1215990 -0.0871360
v 0.0110980 -0.8710860 0.0429710
v -0.0337040 -0.1226150 -0.0844550
v -0.0442970 -0.1097540 -0.1317460
v -0.0264230 -0.1225470 -0.0532660
v 0.0108870 -0.8731670 0.0435580
v -0.0441540 -0.0583540 -0.1272420
v -0.0329780 -0.1227050 -0.0814860
v 0.0103400 -0.8761910 0.0444080
v -0.0039330 -0.0564730 0.0673370
v -0.0071520 -0.8852700 -0.0425240
v -0.0002410 -0.9180900 -0.0129020
v 0.0005580 -0.9186500 -0.0115530
v -0.0027280 -0.0577400 0.0716920
v -0.0424680 -0.0549780 -0.1190330
v 0.0008290 -0.9189320 -0.0105970
v -0.0259820 -0.1237300 -0.0502650
v -0.0072530 -0.8874590 -0.0429030
v -0.0418080 -0.0549540 -0.1182100
v 0.0006790 -0.9193720 -0.0089720
v -0.0025320 -0.0584990 0.0752940
v -0.0417420 -0.0547020 -0.1150060
v -0.0234680 -0.9136250 -0.1237060
v -0.0233620 -0.9155130 -0.1242620
v -0.0106100 -0.1854240 0.0203000
v -0.0002590 -0.0596430 0.0801640
v -0.0417990 -0.0545880 -0.1127350
v -0.0318720 -0.1233120 -0.0761200
v -0.0308850 -0.1222580 -0.0734560
v 0.0023320 -0.9232970 -0.0014930
v -0.0245520 -0.1267290 -0.0434270
v 0.0022920 -0.9246280 0.0017690
v -0.0396760 -0.0527660 -0.1055910
v -0.0091940 -0.1879500 0.0244130
v 0.0018090 -0.8291060 0.0068700
v -0.0398210 -0.0519690 -0.1035810
v -0.0239010 -0.1294760 -0.0402200
v -0.0078530 -0.1901080 0.0298610
v -0.0079560 -0.1908430 0.0313670
v -0.0237650 -0.1326710 -0.0376300
v 0.0058030 -0.9254050 0.0150820
v 0.0064310 -0.9254650 0.0175190
v -0.0226860 -0.1332600 -0.0354290
v -0.0213750 -0.9245470 -0.1166480
v -0.0058150 -0.1868450 0.0412540
v -0.0052820 -0.1845910 0.0448890
v 0.0078830 -0.9242360 0.0323360
v 0.0094100 -0.9239630 0.0344060
v -0.0196130 -0.9273720 -0.1073100
v -0.0046100 -0.1749130 0.0547450
v -0.0187910 -0.9276880 -0.1057500
v 0.0038560 -0.8268370 0.0163760
v 0.0108060 -0.9224760 0.0394960
v 0.0047160 -0.8276620 0.0182020
v -0.0428660 -0.1141290 -0.1252610
v -0.0048660 -0.1834700 0.0459300
v 0.0099680 -0.8818300 0.0459630
v -0.0207450 -0.1409640 -0.0256720
v 0.0051230 -0.8288460 0.0225110
v 0.0055470 -0.8299910 0.0248560
v -0.0409490 -0.1178590 -0.1186360
v 0.0115260 -0.8862430 0.0455230
v 0.0111950 -0.8895250 0.0465000
v -0.0050610 -0.1808330 0.0496540
v -0.0398520 -0.1182170 -0.1155830
v -0.0062630 -0.8498540 -0.0291310
v -0.0051630 -0.8519780 -0.0305170
v -0.0004790 -0.1291560 0.0723390
v -0.0168190 -0.9309630 -0.0929590
v -0.0162890 -0.9315930 -0.0906160
v -0.0183160 -0.1459020 -0.0168280
v 0.0110990 -0.8978540 0.0485580
v -0.0010670 -0.1379830 0.0694400
v -0.0160050 -0.9316610 -0.0893310
v -0.0039420 -0.8480680 -0.0259560
v -0.0155030 -0.9313310 -0.0873350
v -0.0014540 -0.1410450 0.0685700
v 0.0001120 -0.0611670 0.0832930
v 0.0118010 -0.9191040 0.0454200
v 0.0012030 -0.0648070 0.0869160
v -0.0057200 -0.8425540 -0.0221990
v -0.0169660 -0.1532180 -0.0099770
v 0.0115210 -0.9115420 0.0490780
v -0.0057320 -0.8529180 -0.0317460
v -0.0019890 -0.8373910 -0.0142910
v -0.0015060 -0.8353450 -0.0105680
v -0.0006590 -0.8345490 -0.0083340
v -0.0209570 -0.8943160 -0.1117780
v -0.0009080 -0.8326180 -0.0052530
v -0.0060480 -0.8944550 -0.0405440
v -0.0076560 -0.8928150 -0.0418990
v -0.0059420 -0.8955250 -0.0396450
v -0.0053770 -0.8972250 -0.0377400
v -0.0208280 -0.8830520 -0.1022780
v -0.0039390 -0.9031220 -0.0310840
v -0.0030020 -0.9054980 -0.0272740
v -0.0011550 -0.9119830 -0.0181710
v -0.0006550 -0.9132290 -0.0164070
v -0.0392450 -0.0510670 -0.1002190
v -0.0189430 -0.8799300 -0.0972810
v -0.0291630 -0.1228420 -0.0615790
v -0.0293640 -0.1222120 -0.0651430
v -0.0026770 -0.9103750 -0.0217180
v -0.0179470 -0.9298540 -0.0974170
v -0.0404300 -0.1199190 -0.1133190
v -0.0395460 -0.1192980 -0.1118550
v -0.0385930 -0.0505340 -0.0970200
v -0.0390370 -0.1194700 -0.1105120
v -0.0384760 -0.0497970 -0.0936430
v -0.0189720 -0.8775560 -0.0946330
v -0.0381020 -0.0495910 -0.0915420
v -0.0017690 -0.9144200 -0.0155950
v 0.0007680 -0.0659980 0.0883060
v -0.0279090 -0.1224080 -0.0570070
v -0.0400230 -0.1235250 -0.1084980
v -0.0011630 -0.9175580 -0.0136610
v -0.0152710 -0.9309820 -0.0819020
v -0.0506800 -0.0763400 -0.1532310
v 0.0061300 -0.8338620 0.0300290
v -0.0183520 -0.8762840 -0.0923930
v -0.0136070 -0.9299290 -0.0759470
v -0.0386200 -0.1226080 -0.1062490
v -0.0387470 -0.1246880 -0.1034160
v 0.0019620 -0.0810860 0.0924780
v -0.0165840 -0.8718970 -0.0838180
v -0.0495930 -0.0886380 -0.1548910
v -0.0491050 -0.0911710 -0.1543120
v 0.0016500 -0.0863040 0.0902710
v -0.0117570 -0.9209380 -0.0681740
v -0.0489770 -0.0930260 -0.1536920
v -0.0252610 -0.1254570 -0.0459750
v -0.0124990 -0.9258140 -0.0685000
v -0.0150340 -0.8697510 -0.0765820
v -0.0482590 -0.0699950 -0.1450380
v -0.0146900 -0.8696670 -0.0750070
v -0.0127830 -0.9287770 -0.0711930
v 0.0000270 -0.0964510 0.0856730
v -0.0352630 -0.1218530 -0.0920120
v -0.0141600 -0.8713760 -0.0716850
v -0.0133990 -0.9297320 -0.0713600
v 0.0003240 -0.1005430 0.0832180
v -0.0121840 -0.9267470 -0.0699800
v -0.0084000 -0.8702170 -0.0405620
v 0.0087220 -0.8571090 0.0406030
v -0.0243860 -0.1283330 -0.0417920
v -0.0174390 -0.0496160 0.0027160
v -0.0354330 -0.0499760 -0.0819720
v -0.0161930 -0.8699920 -0.0793280
v -0.0348840 -0.0480310 -0.0764870
v -0.0336900 -0.0473890 -0.0751050
v -0.0358130 -0.0471750 -0.0714600
v -0.0501100 -0.0717050 -0.1489890
v -0.0492600 -0.0741280 -0.1499210
v -0.0148790 -0.0481910 0.0162810
v -0.0143140 -0.0482410 0.0179740
v -0.0138140 -0.0484150 0.0198980
v 0.0091530 -0.8641730 0.0433890
v 0.0099600 -0.8670850 0.0432890
v -0.0490300 -0.0943850 -0.1528700
v -0.0145110 -0.0483210 0.0207400
v -0.0129560 -0.0490900 0.0243450
v -0.0489370 -0.0957390 -0.1515110
v -0.0228080 -0.1349620 -0.0341980
v -0.0134680 -0.8779620 -0.0694170
v -0.0285450 -0.0471890 -0.0493050
v -0.0480670 -0.0960230 -0.1501550
v -0.0228920 -0.1368480 -0.0323030
v -0.0118440 -0.0502810 0.0328020
v 0.0100580 -0.8704690 0.0439520
v -0.0221680 -0.1387350 -0.0294400
v -0.0264160 -0.0466050 -0.0403200
v -0.0002070 -0.1077440 0.0802080
v -0.0135460 -0.8817490 -0.0685820
v -0.0266230 -0.0465600 -0.0391380
v -0.0104410 -0.0515290 0.0352320
v -0.0132800 -0.8843400 -0.0684260
v -0.0105850 -0.0516090 0.0407840
v -0.0283440 -0.0465130 -0.0346890
v -0.0221780 -0.1413720 -0.0273250
v -0.0275610 -0.0463820 -0.0320520
v -0.0091360 -0.0513300 0.0448800
v -0.0251960 -0.0468790 -0.0292240
v -0.0462400 -0.1009410 -0.1393020
v 0.0002340 -0.9210360 -0.0067550
v -0.0085970 -0.0521260 0.0484520
v 0.0009770 -0.9222670 -0.0050190
v -0.0133310 -0.9007000 -0.0675450
v -0.0129800 -0.8973990 -0.0679930
v -0.0063490 -0.0541650 0.0542330
v -0.0225590 -0.0491440 -0.0165890
v -0.0042270 -0.1725350 0.0560720
v -0.0230560 -0.0494360 -0.0139120
v 0.0018320 -0.9242120 0.0002610
v -0.0201150 -0.1436940 -0.0219100
v -0.0060740 -0.0551650 0.0625420
v -0.0069120 -0.1893490 0.0379730
v 0.0029390 -0.9254840 0.0040740
v -0.0191340 -0.1453940 -0.0185480
v -0.0132510 -0.9056350 -0.0677160
v -0.0458220 -0.0580700 -0.1287710
v -0.0143700 -0.9103180 -0.0664770
v 0.0020250 -0.9265100 0.0063770
v 0.0036290 -0.9254800 0.0081930
v -0.0199020 -0.0509980 -0.0073840
v -0.0445490 -0.0570020 -0.1249430
v -0.0193620 -0.1484450 -0.0168690
v -0.0204860 -0.0505740 -0.0053060
v -0.0125880 -0.9136370 -0.0682870
v 0.0006040 -0.8296300 0.0032810
v -0.0150040 -0.1699770 0.0037390
v 0.0057360 -0.9245690 0.0249550
v -0.0191650 -0.1516130 -0.0144640
v -0.0430890 -0.0534590 -0.1112550
v 0.0060820 -0.9244940 0.0257750
v -0.0090890 -0.8799530 -0.0415950
v -0.0019770 -0.0591490 0.0784900
v -0.0025820 -0.0598230 0.0822220
v 0.0090650 -0.9239540 0.0356960
v 0.0096240 -0.9231870 0.0390560
v -0.0085430 -0.8892320 -0.0430020
v -0.0178150 -0.1558110 -0.0096400
v -0.0133420 -0.1774870 0.0105280
v 0.0095880 -0.9218190 0.0434930
v -0.0445850 -0.1133200 -0.1277040
v -0.0243180 -0.9169910 -0.1246030
v -0.0238460 -0.9193270 -0.1245540
v -0.0021040 -0.1253660 0.0746060
v -0.0221220 -0.8877520 -0.1069830
v 0.0035920 -0.8260610 0.0222930
v -0.0419980 -0.1168900 -0.1218120
v -0.0422080 -0.1182590 -0.1201040
v -0.0221870 -0.9244290 -0.1176350
v -0.0301680 -0.1225030 -0.0690240
v -0.0314030 -0.1245120 -0.0714790
v -0.0420360 -0.1199360 -0.1173970
v -0.0011790 -0.1330260 0.0712560
v -0.0236290 -0.9269800 -0.1155350
v -0.0253020 -0.9109790 -0.1226410
v -0.0240420 -0.9125780 -0.1233300
v -0.0219430 -0.9264620 -0.1139290
v -0.0255840 -0.9045770 -0.1202360
v 0.0109270 -0.9000640 0.0489940
v -0.0220150 -0.8944290 -0.1123350
v -0.0195900 -0.9283690 -0.1059830
v -0.0193280 -0.9287330 -0.1048600
v -0.0188280 -0.9290780 -0.1023050
v -0.0233830 -0.8906800 -0.1099340
v -0.0087870 -0.1897470 0.0272860
v -0.0074080 -0.8587540 -0.0371150
v -0.0083390 -0.8622190 -0.0388430
v -0.0031750 -0.8374710 -0.0152110
v -0.0058730 -0.8383830 -0.0176930
v -0.0056610 -0.1829050 0.0483030
v -0.0059860 -0.9033310 -0.0325670
v -0.0037580 -0.9059750 -0.0272800
v -0.0033850 -0.9072660 -0.0254180
v -0.0023980 -0.1484740 0.0662760
v -0.0395520 -0.0500710 -0.0960940
v -0.0181870 -0.9325750 -0.0918010
v -0.0170100 -0.9324380 -0.0897910
v -0.0167750 -0.9324280 -0.0885930
v -0.0161140 -0.9317820 -0.0851170
v -0.0027310 -0.9116330 -0.0197260
v -0.0160900 -0.9317350 -0.0831400
v -0.0021570 -0.9131500 -0.0170280
v -0.0506550 -0.0817230 -0.1554000
v -0.0027110 -0.9161030 -0.0146440
v 0.0004400 -0.0723980 0.0925750
v -0.0510370 -0.0840840 -0.1557420
v 0.0010580 -0.0771250 0.0933490
v -0.0513850 -0.0859710 -0.1558600
v 0.0010540 -0.0797690 0.0931760
v 0.0062370 -0.8357320 0.0321850
v 0.0017290 -0.0832660 0.0917550
v -0.0127310 -0.9148600 -0.0677130
v -0.0159570 -0.8685270 -0.0764580
v -0.0509710 -0.0920250 -0.1548540
v 0.0068720 -0.8387460 0.0343310
v -0.0492060 -0.0702760 -0.1461390
v -0.0127960 -0.9177680 -0.0658770
v -0.0122310 -0.9204500 -0.0668380
v -0.0148590 -0.8688030 -0.0730160
v -0.0491780 -0.0678160 -0.1441710
v -0.0146050 -0.8694530 -0.0722960
v -0.0005560 -0.1022900 0.0829430
v -0.0122520 -0.9230190 -0.0675020
v 0.0070040 -0.8472880 0.0389940
v -0.0098930 -0.8723980 -0.0409020
v -0.0136570 -0.9291740 -0.0694000
v -0.0145360 -0.8717880 -0.0699980
v -0.0478010 -0.0613590 -0.1365960
v -0.0466990 -0.0605780 -0.1338450
v -0.0188170 -0.0504880 -0.0006250
v -0.0307930 -0.1259970 -0.0655440
v -0.0496650 -0.0709590 -0.1475670
v -0.0175330 -0.0491780 0.0049230
v -0.0409430 -0.1216490 -0.1121460
v -0.0173560 -0.1581600 -0.0074660
v -0.0303550 -0.1257780 -0.0631110
v -0.0168840 -0.0486770 0.0084000
v -0.0191340 -0.1616890 -0.0074260
v -0.0398200 -0.1207450 -0.1106740
v 0.0090620 -0.8622620 0.0426920
v -0.0166190 -0.0485350 0.0102090
v -0.0076580 -0.1904860 0.0354470
v -0.0502880 -0.0941640 -0.1535940
v -0.0135540 -0.8884090 -0.0676860
v -0.0288860 -0.1229120 -0.0594870
v -0.0490230 -0.0964020 -0.1506150
v -0.0492060 -0.0970050 -0.1494590
v -0.0485730 -0.0971910 -0.1478400
v -0.0018080 -0.8306010 -0.0032820
v 0.0095760 -0.8731450 0.0446400
v -0.0139260 -0.8926950 -0.0670250
v -0.0482050 -0.0978800 -0.1455450
v -0.0147990 -0.0488220 0.0240730
v -0.0166390 -0.1652990 -0.0015040
v -0.0013460 -0.9184660 -0.0125640
v -0.0156050 -0.1665890 0.0005580
v -0.0286740 -0.1251670 -0.0559430
v -0.0375040 -0.1241030 -0.0979300
v -0.0380280 -0.1244110 -0.1001300
v -0.0016160 -0.9198420 -0.0091210
v -0.0275110 -0.1246920 -0.0533920
v 0.0010090 -0.9231490 -0.0033550
v -0.0279420 -0.1260760 -0.0525430
v -0.0102090 -0.0519620 0.0391240
v -0.0461130 -0.1051870 -0.1364600
v 0.0020560 -0.8260270 0.0136790
v -0.0112060 -0.0509990 0.0432830
v -0.0265420 -0.1259400 -0.0486630
v -0.0089630 -0.0513900 0.0461240
v 0.0028480 -0.8260230 0.0152770
v -0.0079780 -0.0534800 0.0525180
v -0.0258530 -0.1270210 -0.0457180
v -0.0081670 -0.8763070 -0.0411060
v -0.0164960 -0.1739080 0.0044140
v -0.0063160 -0.0548050 0.0576600
v -0.0458950 -0.1091720 -0.1332760
v -0.0063120 -0.0549230 0.0587820
v -0.0090410 -0.8832600 -0.0420110
v 0.0018730 -0.9258450 0.0033520
v 0.0015820 -0.8270930 0.0111030
v -0.0099480 -0.8899890 -0.0429490
v -0.0258730 -0.1305510 -0.0428540
v 0.0021050 -0.8235670 0.0188210
v 0.0038780 -0.9252480 0.0110920
v -0.0048880 -0.0565080 0.0697640
v -0.0445170 -0.0561990 -0.1230110
v 0.0033100 -0.8253360 0.0202900
v -0.0437810 -0.0555630 -0.1210050
v 0.0039420 -0.9256110 0.0132900
v -0.0248700 -0.1322600 -0.0398870
v 0.0040410 -0.9265980 0.0164350
v -0.0430900 -0.0542210 -0.1162760
v -0.0268690 -0.9201750 -0.1252420
v -0.0139110 -0.1799630 0.0114390
v 0.0046880 -0.9261710 0.0198370
v 0.0044350 -0.8287150 0.0265990
v -0.0245270 -0.9221080 -0.1233720
v -0.0237030 -0.9234290 -0.1212430
v -0.0415380 -0.0536350 -0.1091830
v -0.0130380 -0.1825230 0.0142290
v -0.0122930 -0.1832190 0.0158000
v -0.0408160 -0.0523120 -0.1056000
v 0.0047840 -0.8306580 0.0291340
v -0.0240100 -0.9247860 -0.1201280
v -0.0233410 -0.9248050 -0.1187380
v -0.0228260 -0.9259660 -0.1161550
v -0.0251370 -0.1357750 -0.0375570
v -0.0052510 -0.8414470 -0.0206750
v -0.0114200 -0.1848750 0.0185660
v -0.0027830 -0.1447890 0.0681290
v -0.0224030 -0.9269470 -0.1122720
v -0.0217910 -0.9268130 -0.1112750
v -0.0015850 -0.1275570 0.0735460
v -0.0057230 -0.8444440 -0.0240800
v -0.0066010 -0.8464170 -0.0262770
v -0.0210600 -0.9279050 -0.1082770
v -0.0247960 -0.1368100 -0.0360010
v -0.0237070 -0.1367270 -0.0341010
v -0.0427980 -0.1164490 -0.1229160
v -0.0363480 -0.0499540 -0.0836590
v -0.0204950 -0.9293950 -0.1052180
v -0.0353730 -0.0490120 -0.0785610
v -0.0108520 -0.1885160 0.0221380
v -0.0195750 -0.9296330 -0.1024300
v 0.0083330 -0.8868460 0.0480220
v -0.0073750 -0.8545680 -0.0337440
v -0.0201800 -0.9307730 -0.0990470
v -0.0104010 -0.1910670 0.0254650
v -0.0333830 -0.0471680 -0.0662470
v -0.0416120 -0.1207750 -0.1150130
v -0.0306900 -0.0463670 -0.0575730
v -0.0302860 -0.0462280 -0.0555070
v -0.0302140 -0.0463450 -0.0539930
v -0.0006770 -0.0628400 0.0862070
v -0.0218050 -0.1435890 -0.0249760
v 0.0102690 -0.9081590 0.0495570
v -0.0302100 -0.0469110 -0.0453350
v 0.0111090 -0.9170250 0.0480880
v -0.0277180 -0.0466120 -0.0417240
v -0.0208450 -0.1458740 -0.0211400
v -0.0032790 -0.8356000 -0.0124820
v 0.0113840 -0.9147300 0.0487560
v -0.0277880 -0.0465960 -0.0370010
v -0.0038360 -0.8306130 -0.0065940
v -0.0028570 -0.8335050 -0.0095040
v -0.0078240 -0.8949400 -0.0403090
v -0.0233790 -0.0486000 -0.0187780
v -0.0068630 -0.8980280 -0.0372570
v -0.0061260 -0.8999300 -0.0353190
v -0.0095640 -0.1923400 0.0285290
v -0.0059390 -0.9048950 -0.0312050
v -0.0353750 -0.1239210 -0.0888890
v -0.0046000 -0.9054510 -0.0288580
v -0.0038240 -0.9091670 -0.0236820
v -0.0338010 -0.1251530 -0.0804260
v -0.0233260 -0.8971690 -0.1151120
v -0.0251610 -0.8994760 -0.1174050
v -0.0334230 -0.1264100 -0.0771780
v -0.0328620 -0.1262210 -0.0751860
v -0.0250680 -0.9088170 -0.1217860
v -0.0247320 -0.9022650 -0.1188490
v -0.0196290 -0.9320050 -0.0950350
v -0.0404160 -0.0513720 -0.1024850
v -0.0404890 -0.0505130 -0.0997860
v -0.0046710 -0.9090250 -0.0245060
v -0.0298480 -0.1255930 -0.0597740
v -0.0055540 -0.1700390 0.0587130
v -0.0041720 -0.9108680 -0.0220170
v -0.0295010 -0.1260830 -0.0573940
v -0.0508400 -0.0744660 -0.1518810
v -0.0004470 -0.0688360 0.0912100
v -0.0030010 -0.9129300 -0.0178570
v -0.0522970 -0.0778750 -0.1555800
v -0.0159620 -0.9317760 -0.0770270
v -0.0518650 -0.0797980 -0.1560280
v -0.0084520 -0.1918230 0.0395280
v -0.0204810 -0.8787870 -0.0973980
v -0.0036640 -0.9171640 -0.0141080
v -0.0133510 -0.9155410 -0.0658710
v -0.0275740 -0.1271060 -0.0501570
v 0.0044300 -0.8341460 0.0335070
v -0.0209130 -0.8749540 -0.0933100
v -0.0268450 -0.1279050 -0.0471960
v -0.0013790 -0.8289710 0.0011740
v -0.0126400 -0.9224080 -0.0653620
v -0.0514700 -0.0877390 -0.1556920
v -0.0270730 -0.1301170 -0.0456520
v 0.0003940 -0.8277020 0.0075850
v -0.0125470 -0.9239330 -0.0670580
v -0.0129150 -0.9236460 -0.0648620
v -0.0186370 -0.8715290 -0.0859860
v -0.0186830 -0.8689970 -0.0818090
v -0.0398410 -0.1247230 -0.1068330
v -0.0138760 -0.9303520 -0.0722720
v -0.0482920 -0.0634880 -0.1400310
v -0.0174150 -0.8673900 -0.0771100
v -0.0395220 -0.1266000 -0.1030530
v -0.0166230 -0.8663000 -0.0741070
v -0.0156610 -0.8675310 -0.0737610
v -0.0152770 -0.8678980 -0.0711880
v -0.0150130 -0.8690560 -0.0705630
v -0.0194450 -0.0494440 0.0037910
v 0.0021850 -0.8241350 0.0174810
v 0.0017540 -0.8241050 0.0163110
v -0.0478770 -0.0621550 -0.1379790
v -0.0373970 -0.1247750 -0.0951870
v -0.0094960 -0.8658700 -0.0399340
v -0.0088650 -0.8641280 -0.0394500
v -0.0096190 -0.8675580 -0.0402830
v -0.0369990 -0.1247010 -0.0934490
v -0.0365290 -0.1255840 -0.0906200
v -0.0232640 -0.1394630 -0.0303880
v -0.0502160 -0.0955740 -0.1524350
v -0.0145520 -0.0491350 0.0291550
v 0.0037470 -0.8271470 0.0251010
v -0.0130800 -0.0493800 0.0292240
v -0.0499170 -0.0960330 -0.1517750
v -0.0143340 -0.8750430 -0.0687640
v -0.0137720 -0.0495680 0.0326800
v -0.0142450 -0.8782640 -0.0680540
v -0.0366600 -0.0498670 -0.0819520
v 0.0030300 -0.8271600 0.0284060
v -0.0367130 -0.0495510 -0.0801870
v -0.0233220 -0.1439230 -0.0269130
v -0.0076750 -0.8510930 -0.0310890
v -0.0490120 -0.0999590 -0.1438810
v -0.0144120 -0.8829530 -0.0671850
v -0.0483270 -0.1015220 -0.1409230
v -0.0472280 -0.1013540 -0.1398100
v -0.0099110 -0.0523680 0.0505530
v -0.0473720 -0.1044610 -0.1378250
v -0.0079470 -0.0537540 0.0554970
v -0.0152200 -0.8963280 -0.0658390
v -0.0210470 -0.1480740 -0.0197800
v -0.0212260 -0.1506170 -0.0179090
v -0.0141590 -0.9029020 -0.0668100
v -0.0097550 -0.8575160 -0.0366070
v -0.0090740 -0.8559250 -0.0353990
v -0.0138900 -0.9087530 -0.0670910
v -0.0084940 -0.8603680 -0.0380680
v -0.0079830 -0.8527000 -0.0325170
v -0.0143600 -0.9115720 -0.0662370
v -0.0133700 -0.9135010 -0.0670150
v -0.0459690 -0.0554830 -0.1213770
v -0.0335810 -0.0469690 -0.0624160
v -0.0440920 -0.0543160 -0.1172720
v -0.0440710 -0.0533010 -0.1136150
v -0.0018290 -0.1111170 0.0797930
v -0.0194130 -0.1547910 -0.0126420
v -0.0317500 -0.0466910 -0.0513080
v -0.0310610 -0.0469430 -0.0493210
v -0.0185650 -0.1578250 -0.0095340
v -0.0089280 -0.8919490 -0.0424490
v -0.0031250 -0.1190570 0.0775280
v -0.0023310 -0.1158550 0.0782060
v -0.0088680 -0.8932930 -0.0417760
v -0.0262430 -0.9153650 -0.1243640
v -0.0261400 -0.9185920 -0.1250300
v -0.0262390 -0.9206870 -0.1250120
v -0.0226820 -0.8845400 -0.1047450
v -0.0235670 -0.8825550 -0.1035110
v -0.0248650 -0.9237300 -0.1223640
v -0.0435180 -0.1189050 -0.1208840
v -0.0229550 -0.9277220 -0.1112870
v -0.0231080 -0.9294440 -0.1088330
v -0.0433190 -0.1213360 -0.1176520
v -0.0083280 -0.9018290 -0.0351130
v -0.0213940 -0.9295720 -0.1059930
v -0.0255520 -0.0473820 -0.0236230
v -0.0256530 -0.0477970 -0.0202320
v -0.0204320 -0.9304200 -0.1005690
v -0.0061880 -0.9063740 -0.0299520
v -0.0049550 -0.9082290 -0.0257370
v -0.0228430 -0.0499620 -0.0110390
v -0.0030020 -0.1314530 0.0730490
v -0.0357260 -0.1260350 -0.0864230
v -0.0031510 -0.1355140 0.0718000
v -0.0031150 -0.1403250 0.0701420
v -0.0348770 -0.1256620 -0.0834370
v 0.0006140 -0.0902780 0.0888260
v -0.0010190 -0.0614000 0.0844760
v 0.0066520 -0.8421110 0.0371090
v -0.0013040 -0.0635840 0.0876620
v -0.0013700 -0.1001740 0.0848350
v -0.0242610 -0.8932860 -0.1126220
v -0.0215840 -0.8793350 -0.0989140
v 0.0073040 -0.8554630 0.0416800
v 0.0069340 -0.8572850 0.0427760
v -0.0323620 -0.1270160 -0.0715470
v -0.0023400 -0.1058290 0.0824520
v -0.0178220 -0.1643680 -0.0035960
v 0.0087500 -0.8693480 0.0451130
v -0.0022350 -0.9192230 -0.0108650
v -0.0018290 -0.9203580 -0.0085020
v -0.0009450 -0.9225280 -0.0061520
v -0.0148770 -0.1743930 0.0065060
v 0.0010790 -0.9268400 0.0047890
v 0.0037800 -0.9253980 0.0122170
v 0.0035080 -0.9266100 0.0152130
v 0.0042000 -0.9266240 0.0183770
v 0.0049670 -0.9249920 0.0243670
v 0.0090820 -0.8758470 0.0454370
v 0.0089320 -0.8804330 0.0464340
v -0.0112020 -0.1901820 0.0230420
v 0.0095920 -0.8913820 0.0479360
v -0.0094340 -0.1936490 0.0323440
v -0.0087230 -0.1923120 0.0352840
v -0.0098220 -0.1938940 0.0304610
v -0.0071530 -0.1876390 0.0444190
v 0.0104470 -0.9200370 0.0459810
v 0.0100990 -0.9195160 0.0472100
v 0.0106530 -0.9131910 0.0494740
v -0.0064300 -0.1851190 0.0468850
v -0.0056040 -0.1789200 0.0524330
v -0.0031300 -0.1515080 0.0657320
v -0.0043260 -0.1555540 0.0650670
v -0.0413180 -0.1241110 -0.1101360
v -0.0015320 -0.0661110 0.0898160
v -0.0410780 -0.0510360 -0.1019260
v -0.0000560 -0.0708410 0.0921470
v -0.0413860 -0.1261630 -0.1081340
v -0.0190360 -0.9333300 -0.0913140
v -0.0405920 -0.1271970 -0.1050270
v 0.0002310 -0.0766880 0.0937260
v -0.0005130 -0.0804140 0.0936670
v -0.0001220 -0.0825210 0.0927830
v -0.0042570 -0.9124630 -0.0200180
v -0.0188040 -0.9337260 -0.0874170
v -0.0011290 -0.0862600 0.0914640
v -0.0185460 -0.9332680 -0.0856500
v -0.0174090 -0.9325740 -0.0844260
v -0.0391840 -0.1269600 -0.1008890
v -0.0002630 -0.0876630 0.0905320
v -0.0197330 -0.8726460 -0.0890380
v -0.0165970 -0.9321310 -0.0801610
v -0.0187190 -0.8675970 -0.0792370
v -0.0390200 -0.1281540 -0.0964790
v -0.0131840 -0.9186010 -0.0641920
v -0.0164130 -0.8656820 -0.0722520
v -0.0131110 -0.9211600 -0.0637600
v -0.0163650 -0.8655680 -0.0710260
v -0.0036280 -0.9139500 -0.0170320
v -0.0133280 -0.9247700 -0.0647400
v -0.0134020 -0.9256320 -0.0660360
v -0.0031330 -0.9153300 -0.0153220
v -0.0390790 -0.0492620 -0.0850480
v -0.0385100 -0.0495160 -0.0821180
v -0.0161700 -0.8669380 -0.0689800
v -0.0410290 -0.0488270 -0.0878230
v -0.0377720 -0.0489880 -0.0783940
v -0.0155470 -0.8692320 -0.0689550
v -0.0306920 -0.1286220 -0.0584370
v -0.0412140 -0.0488010 -0.0857100
v -0.0375520 -0.0482050 -0.0764620
v -0.0154550 -0.8713430 -0.0682230
v -0.0148440 -0.9311090 -0.0723890
v 0.0053620 -0.8375380 0.0355560
v 0.0053400 -0.8388470 0.0368270
v -0.0525130 -0.0743770 -0.1536670
v -0.0516690 -0.0725360 -0.1514710
v -0.0362180 -0.0476280 -0.0746210
v -0.0142040 -0.9300730 -0.0694870
v -0.0061920 -0.1732360 0.0574550
v -0.0295420 -0.1279720 -0.0546970
v -0.0144680 -0.9306410 -0.0702340
v -0.0369460 -0.0471020 -0.0704880
v -0.0087510 -0.1924630 0.0383550
v -0.0026250 -0.0946980 0.0882950
v -0.0162340 -0.8725720 -0.0666180
v -0.0296280 -0.1297170 -0.0529930
v -0.0319650 -0.0463180 -0.0576180
v -0.0521050 -0.0811060 -0.1564380
v -0.0323510 -0.0462510 -0.0562410
v -0.0316750 -0.0462230 -0.0551000
v -0.0293570 -0.1309770 -0.0504750
v -0.0199510 -0.0499270 0.0021780
v -0.0153840 -0.8797970 -0.0663630
v -0.0027410 -0.1090740 0.0812450
v -0.0209680 -0.0504540 -0.0015030
v -0.0081640 -0.1903860 0.0423060
v -0.0181600 -0.0487090 0.0075060
v -0.0525830 -0.0903940 -0.1556080
v -0.0148660 -0.8851310 -0.0665240
v -0.0292630 -0.0464460 -0.0400560
v -0.0276700 -0.1324230 -0.0450370
v -0.0172200 -0.0478530 0.0171050
v -0.0181870 -0.0479830 0.0132330
v -0.0161460 -0.0478650 0.0188250
v 0.0069730 -0.8524490 0.0411540
v -0.0278560 -0.0465500 -0.0262770
v -0.0498580 -0.0687520 -0.1455270
v -0.0270110 -0.1344990 -0.0422930
v -0.0037870 -0.8289340 -0.0035070
v -0.0014200 -0.8278500 0.0040110
v -0.0181120 -0.1685590 -0.0009670
v -0.0263290 -0.1355300 -0.0402210
v 0.0075670 -0.8625930 0.0444800
v -0.0153790 -0.9004860 -0.0655880
v -0.0170680 -0.1705320 0.0015460
v -0.0136130 -0.0504420 0.0365160
v 0.0073500 -0.8675970 0.0462540
v -0.0010240 -0.8252070 0.0104100
v -0.0035290 -0.9182550 -0.0128210
v -0.0255020 -0.1387460 -0.0352720
v 0.0011210 -0.8242500 0.0148300
v -0.0118210 -0.0507300 0.0451710
v -0.0101010 -0.0511950 0.0466550
v -0.0105660 -0.8750900 -0.0411110
v 0.0016380 -0.8224300 0.0212260
v -0.0020270 -0.9232980 -0.0058660
v -0.0250770 -0.1408860 -0.0321970
v -0.0089640 -0.0531600 0.0539880
v -0.0076000 -0.0543620 0.0582620
v -0.0099000 -0.8882850 -0.0429170
v -0.0153290 -0.1773490 0.0080170
v 0.0000410 -0.9253830 0.0013280
v -0.0096410 -0.8924330 -0.0422770
v 0.0007890 -0.9258750 0.0025520
v -0.0066430 -0.0552990 0.0661750
v -0.0152600 -0.1833160 0.0118730
v -0.0234140 -0.1458330 -0.0253620
v 0.0012040 -0.9271630 0.0079720
v -0.0044890 -0.0575330 0.0734440
v -0.0355060 -0.1290030 -0.0808200
v 0.0025440 -0.9260770 0.0112210
v -0.0271700 -0.9233530 -0.1243950
v -0.0260880 -0.9249340 -0.1226410
v -0.0345480 -0.1286700 -0.0775310
v 0.0046510 -0.8315410 0.0304080
v 0.0035420 -0.8319320 0.0327950
v -0.0081000 -0.8479140 -0.0285990
v -0.0518640 -0.0931850 -0.1547430
v -0.0145540 -0.1855730 0.0143650
v -0.0133370 -0.1866670 0.0170720
v -0.0221040 -0.1474040 -0.0218730
v -0.0505140 -0.0985520 -0.1479370
v -0.0132470 -0.1896870 0.0194200
v -0.0214140 -0.1520040 -0.0171960
v -0.0023880 -0.1218040 0.0760210
v -0.0211570 -0.1542760 -0.0154960
v -0.0496020 -0.0993070 -0.1455460
v -0.0342060 -0.1294800 -0.0750880
v 0.0056930 -0.9247680 0.0288050
v 0.0064880 -0.9245730 0.0301500
v -0.0336670 -0.1296010 -0.0725670
v -0.0255700 -0.9256840 -0.1215670
v -0.0205040 -0.1571380 -0.0128740
v 0.0073940 -0.9243960 0.0369290
v -0.0099150 -0.8595940 -0.0377740
v -0.0246060 -0.9270820 -0.1172160
v 0.0076490 -0.9242680 0.0381360
v 0.0085710 -0.9225370 0.0431700
v -0.0206110 -0.1602160 -0.0109590
v -0.0239320 -0.9276460 -0.1143810
v -0.0061560 -0.8365170 -0.0158100
v -0.0237910 -0.9279040 -0.1125890
v -0.0102880 -0.1952850 0.0345010
v -0.0034880 -0.1369560 0.0714860
v -0.0027270 -0.0605880 0.0846980
v 0.0083660 -0.8830110 0.0473160
v -0.0314390 -0.1293050 -0.0622890
v -0.0218930 -0.9306190 -0.1041130
v -0.0058860 -0.1759180 0.0553740
v -0.0204940 -0.9317200 -0.0970670
v -0.0234090 -0.8858800 -0.1061990
v -0.0470720 -0.1110350 -0.1322730
v -0.0044820 -0.8339830 -0.0114970
v -0.0237220 -0.8885820 -0.1082900
v -0.0465840 -0.0560430 -0.1243350
v -0.0453720 -0.0553490 -0.1205670
v 0.0092820 -0.9192940 0.0483960
v -0.0087900 -0.8969840 -0.0383750
v -0.0078380 -0.8984480 -0.0371680
v -0.0255270 -0.8972920 -0.1162830
v -0.0046690 -0.1493980 0.0680850
v -0.0087690 -0.9005490 -0.0361560
v 0.0098270 -0.9113780 0.0498710
v 0.0102770 -0.9145880 0.0496340
v -0.0443720 -0.0534520 -0.1148310
v -0.0273430 -0.9064750 -0.1212480
v -0.0439360 -0.0524000 -0.1081520
v -0.0431230 -0.0522770 -0.1068290
v -0.0439020 -0.0515180 -0.1046160
v -0.0057830 -0.9086040 -0.0264670
v -0.0258000 -0.8957490 -0.1153810
v -0.0467540 -0.1134150 -0.1293750
v -0.0054640 -0.1651570 0.0612370
v -0.0458410 -0.1163180 -0.1253220
v -0.0425660 -0.1221830 -0.1150310
v -0.0308340 -0.1296260 -0.0566400
v -0.0225520 -0.8764020 -0.0966850
v -0.0421750 -0.1288790 -0.1062400
v -0.0413580 -0.0501840 -0.0989180
v -0.0012610 -0.0910830 0.0893900
v -0.0417860 -0.0497360 -0.0965990
v -0.0176090 -0.9329310 -0.0808780
v -0.0029250 -0.0988910 0.0866210
v -0.0039820 -0.9149980 -0.0161880
v -0.0402490 -0.1283520 -0.1024940
v -0.0420650 -0.0491180 -0.0935090
v -0.0420260 -0.0489370 -0.0909100
v -0.0211450 -0.8718080 -0.0894550
v -0.0219570 -0.8735960 -0.0925170
v -0.0171500 -0.9326450 -0.0755820
v -0.0143650 -0.9151640 -0.0643110
v -0.0137990 -0.9177420 -0.0633950
v -0.0531690 -0.0798480 -0.1569400
v -0.0135300 -0.9188530 -0.0632920
v -0.0527480 -0.0759220 -0.1549030
v -0.0379360 -0.1268150 -0.0933520
v -0.0137760 -0.9203630 -0.0623100
v -0.0519980 -0.0711800 -0.1507590
v 0.0044920 -0.8392520 0.0382070
v -0.0137050 -0.9227420 -0.0615250
v -0.0374670 -0.1279840 -0.0900340
v -0.0095770 -0.1938960 0.0368520
v -0.0139010 -0.9235750 -0.0610890
v -0.0174760 -0.8644090 -0.0724090
v -0.0139820 -0.9242270 -0.0611650
v 0.0053080 -0.8444240 0.0398610
v -0.0295850 -0.1329390 -0.0488960
v -0.0091590 -0.1925460 0.0415020
v -0.0527650 -0.0832520 -0.1568410
v -0.0167710 -0.8650160 -0.0695850
v -0.0189870 -0.1651920 -0.0045810
v -0.0525610 -0.0870210 -0.1562240
v -0.0521210 -0.0923100 -0.1551560
v -0.0149720 -0.9288370 -0.0656940
v -0.0516940 -0.0702610 -0.1494930
v -0.0507640 -0.0690740 -0.1467710
v -0.0346180 -0.0470630 -0.0630190
v -0.0122310 -0.8662130 -0.0403040
v -0.0508550 -0.0645620 -0.1425310
v -0.0261920 -0.1380150 -0.0374260
v -0.0272370 -0.1377210 -0.0401750
v -0.0322410 -0.0464480 -0.0532700
v 0.0066990 -0.8604250 0.0445350
v -0.0317920 -0.0468320 -0.0468640
v -0.0220640 -0.0502000 0.0012480
v -0.0489780 -0.0579180 -0.1317740
v -0.0512960 -0.0592540 -0.1371960
v -0.0029590 -0.9210070 -0.0084840
v -0.0157710 -0.8758050 -0.0665790
v -0.0021930 -0.9241110 -0.0033920
v -0.0171980 -0.1771170 0.0058280
v -0.0011260 -0.9241060 -0.0023870
v -0.0529030 -0.0958910 -0.1530320
v -0.0191900 -0.0481460 0.0111110
v -0.0519550 -0.0972500 -0.1511550
v -0.0011500 -0.9249320 -0.0004150
v -0.0512300 -0.0977040 -0.1500720
v -0.0015410 -0.8266660 0.0065100
v 0.0002770 -0.9271300 0.0044160
v -0.0161870 -0.0479670 0.0203820
v -0.0157140 -0.1810480 0.0098850
v -0.0168650 -0.0483140 0.0230720
v 0.0011890 -0.9271520 0.0101120
v -0.0150370 -0.8923050 -0.0660150
v -0.0219190 -0.0504190 -0.0073440
v -0.0500710 -0.1029470 -0.1419850
v 0.0024650 -0.9262510 0.0123820
v -0.0498810 -0.1044650 -0.1400920
v -0.0489120 -0.1049660 -0.1386940
v -0.0248150 -0.1436850 -0.0293340
v -0.0496900 -0.1082100 -0.1367250
v -0.0362850 -0.1280780 -0.0851930
v -0.0156720 -0.9044430 -0.0652300
v 0.0039320 -0.9259990 0.0230860
v -0.0492820 -0.1101380 -0.1350750
v -0.0115490 -0.0517160 0.0494630
v 0.0064400 -0.9244240 0.0322650
v -0.0484350 -0.0563980 -0.1280730
v -0.0009640 -0.8239320 0.0124540
v -0.0126530 -0.1921610 0.0220550
v -0.0130690 -0.1917360 0.0210630
v -0.0104520 -0.0524300 0.0521860
v -0.0122170 -0.1924850 0.0231490
v -0.0452500 -0.0544030 -0.1178460
v -0.0243270 -0.1481360 -0.0247400
v 0.0073860 -0.9240460 0.0395280
v -0.0105260 -0.8817610 -0.0418100
v -0.0107240 -0.1943930 0.0285720
v 0.0004410 -0.8206870 0.0190070
v -0.0101120 -0.8843420 -0.0421910
v 0.0009810 -0.8212790 0.0200690
v -0.0438360 -0.0527640 -0.1097400
v 0.0022870 -0.8236470 0.0222760
v 0.0068320 -0.8732720 0.0474800
v -0.0078480 -0.0544270 0.0632420
v 0.0025470 -0.8244970 0.0243990
v -0.0115020 -0.8938690 -0.0413910
v -0.0104640 -0.8946450 -0.0405980
v -0.0268020 -0.9129230 -0.1235440
v 0.0029870 -0.8261100 0.0262230
v 0.0076470 -0.8804110 0.0475980
v -0.0283550 -0.9196850 -0.1255110
v -0.0063230 -0.0570550 0.0736190
v -0.0044470 -0.0581720 0.0758180
v -0.0035200 -0.0588130 0.0781740
v -0.0081620 -0.1879010 0.0466570
v -0.0332810 -0.1302290 -0.0696570
v -0.0031920 -0.1137060 0.0795430
v -0.0426930 -0.1246840 -0.1118790
v -0.0078550 -0.1825340 0.0521390
v -0.0042670 -0.1459930 0.0689160
v -0.0027710 -0.0602080 0.0837670
v -0.0031440 -0.0611660 0.0862150
v -0.0051510 -0.1522070 0.0672580
v -0.0055730 -0.1615230 0.0633650
v -0.0017030 -0.0643730 0.0887020
v -0.0199800 -0.8698820 -0.0853760
v 0.0090750 -0.8955450 0.0490500
v -0.0260840 -0.9269620 -0.1208000
v -0.0079270 -0.8392760 -0.0200940
v -0.0045740 -0.1589810 0.0637450
v 0.0097500 -0.9026680 0.0496430
v -0.0010190 -0.0758730 0.0940780
v -0.0078730 -0.8430710 -0.0240240
v -0.0247550 -0.9280790 -0.1151940
v -0.0001350 -0.0778120 0.0939220
v -0.0096550 -0.8539110 -0.0341540
v -0.0320810 -0.1298570 -0.0648010
v -0.0270320 -0.9005140 -0.1185610
v -0.0105190 -0.8625070 -0.0390350
v -0.0236290 -0.9302540 -0.1080930
v 0.0094010 -0.9182280 0.0491010
v -0.0230660 -0.9309030 -0.1058330
v -0.0267740 -0.9093180 -0.1222740
v -0.0057100 -0.8349840 -0.0134800
v -0.0226290 -0.9316140 -0.1008600
v -0.0208840 -0.9341680 -0.0922480
v -0.0269330 -0.8930010 -0.1137900
v -0.0053150 -0.8304450 -0.0082950
v -0.0194220 -0.9341010 -0.0891560
v -0.0088050 -0.8987320 -0.0371620
v -0.0091650 -0.9029780 -0.0346500
v -0.0073660 -0.9045520 -0.0327230
v -0.0074600 -0.9063170 -0.0318850
v -0.0068670 -0.9077530 -0.0297340
v -0.0062990 -0.9083170 -0.0278350
v -0.0055500 -0.9105390 -0.0238950
v -0.0010460 -0.0793470 0.0940850
v -0.0428010 -0.0506930 -0.1010590
v -0.0437360 -0.0504010 -0.1002610
v -0.0423020 -0.0492510 -0.0947750
v -0.0540210 -0.0770110 -0.1564160
v -0.0539450 -0.0788190 -0.1571190
v -0.0035530 -0.1050840 0.0838100
v -0.0544240 -0.0809440 -0.1576770
v -0.0419100 -0.1305000 -0.1035410
v -0.0414490 -0.1310850 -0.1012410
v -0.0407240 -0.1305360 -0.0994460
v -0.0397610 -0.1309490 -0.0942530
v -0.0537990 -0.0851040 -0.1571910
v -0.0388070 -0.1293920 -0.0927560
v -0.0516200 -0.0684890 -0.1468440
v -0.0398970 -0.0490500 -0.0801480
v -0.0387540 -0.0491610 -0.0794020
v -0.0180380 -0.1730980 0.0020060
v -0.0513090 -0.0612010 -0.1396310
v -0.0527260 -0.0627680 -0.1418910
v -0.0161060 -0.9320960 -0.0723420
v -0.0363400 -0.0471030 -0.0668620
v -0.0510470 -0.0604840 -0.1386730
v -0.0149910 -0.9175190 -0.0616210
v -0.0295910 -0.1356270 -0.0467080
v -0.0278350 -0.1362540 -0.0425230
v -0.0347210 -0.0468230 -0.0605340
v -0.0139210 -0.9250360 -0.0628540
v -0.0494760 -0.0591410 -0.1343850
v -0.0168930 -0.1805580 0.0082260
v -0.0318860 -0.0465480 -0.0412350
v -0.0302090 -0.0463330 -0.0364970
v -0.0169590 -0.1864580 0.0117520
v -0.0280930 -0.0463310 -0.0298100
v -0.0158650 -0.9316020 -0.0684470
v -0.0278730 -0.1407010 -0.0386220
v -0.0164350 -0.1887310 0.0140870
v -0.0151300 -0.1901910 0.0169310
v -0.0263540 -0.1419210 -0.0337740
v -0.0512150 -0.1018140 -0.1448490
v -0.0249330 -0.0483630 -0.0163380
v -0.0245470 -0.0488040 -0.0144450
v -0.0381460 -0.1309280 -0.0881540
v -0.0481250 -0.0560050 -0.1263390
v -0.0373730 -0.1319830 -0.0836200
v -0.0461840 -0.0531820 -0.1153360
v -0.0160240 -0.9320390 -0.0702570
v -0.0150700 -0.9298930 -0.0669650
v -0.0359410 -0.1321930 -0.0773280
v -0.0054400 -0.9135120 -0.0203470
v -0.0454640 -0.1194580 -0.1220350
v -0.0451640 -0.1211390 -0.1197970
v -0.0045310 -0.9146690 -0.0172240
v -0.0328730 -0.1330240 -0.0631750
v -0.0336970 -0.1326090 -0.0672890
v -0.0441410 -0.1218030 -0.1181360
v -0.0437260 -0.1238520 -0.1152040
v -0.0325090 -0.1332430 -0.0607790
v -0.0215350 -0.0486210 0.0076280
v -0.0046410 -0.9169140 -0.0149840
v -0.0043490 -0.8263960 0.0011050
v -0.0236270 -0.1505370 -0.0215270
v -0.0024400 -0.8269750 0.0040920
v -0.0319190 -0.1316750 -0.0594620
v -0.0434940 -0.1267020 -0.1107000
v -0.0235170 -0.1519480 -0.0202860
v -0.0125630 -0.1948200 0.0248110
v -0.0005430 -0.8224900 0.0147190
v -0.0000520 -0.8213570 0.0168110
v -0.0223550 -0.1555240 -0.0163520
v -0.0216240 -0.1585350 -0.0135570
v 0.0053000 -0.8493840 0.0418850
v 0.0051740 -0.8467480 0.0411440
v 0.0005100 -0.8215550 0.0175240
v 0.0058820 -0.8549870 0.0430740
v -0.0206430 -0.1624170 -0.0091390
v 0.0062940 -0.8650510 0.0466660
v -0.0032010 -0.9197500 -0.0101120
v -0.0254030 -0.8899860 -0.1103950
v 0.0026540 -0.8279960 0.0305290
v -0.0043880 -0.9241810 -0.0060030
v -0.0246370 -0.8874100 -0.1078970
v -0.0016260 -0.9263090 0.0019740
v -0.0015150 -0.9277650 0.0041890
v -0.0007560 -0.9282790 0.0065060
v -0.0106770 -0.8482850 -0.0304630
v 0.0009340 -0.9274010 0.0120200
v 0.0018780 -0.9274620 0.0147000
v -0.0283380 -0.9102050 -0.1230880
v -0.0282440 -0.9137430 -0.1241800
v -0.0098990 -0.8456960 -0.0276260
v 0.0041780 -0.9252220 0.0256620
v 0.0047970 -0.9248480 0.0263030
v -0.0233500 -0.8771860 -0.0982030
v -0.0249320 -0.8785410 -0.1005290
v 0.0059940 -0.9244750 0.0344840
v -0.0078580 -0.8353080 -0.0154540
v 0.0065450 -0.9238020 0.0415370
v -0.0069000 -0.8338190 -0.0129990
v 0.0055700 -0.8696920 0.0483930
v -0.0060320 -0.8314820 -0.0102010
v 0.0069270 -0.8762260 0.0478300
v -0.0107520 -0.8978090 -0.0377250
v -0.0083030 -0.9053560 -0.0331700
v -0.0093620 -0.9041350 -0.0341800
v -0.0125750 -0.1970570 0.0272100
v -0.0124140 -0.1974610 0.0283100
v 0.0080190 -0.8939810 0.0494040
v -0.0082730 -0.9085590 -0.0319660
v -0.0110320 -0.1965490 0.0327650
v -0.0121010 -0.1978060 0.0303820
v -0.0173890 -0.0477910 0.0192520
v 0.0087030 -0.9011880 0.0500580
v -0.0083190 -0.9098110 -0.0310150
v 0.0091070 -0.9061870 0.0500010
v -0.0070490 -0.9104170 -0.0267530
v -0.0070890 -0.9115350 -0.0252450
v 0.0089770 -0.9133770 0.0506720
v -0.0144590 -0.0492920 0.0318330
v 0.0089490 -0.9174320 0.0499100
v 0.0081810 -0.9158570 0.0510990
v -0.0089430 -0.1868780 0.0493910
v -0.0133100 -0.0505710 0.0397300
v -0.0071620 -0.1801710 0.0534650
v 0.0081840 -0.9211250 0.0472200
v -0.0076410 -0.1791480 0.0548840
v -0.0121330 -0.0508390 0.0462480
v -0.0102380 -0.0525180 0.0552900
v -0.0090300 -0.0534490 0.0574460
v -0.0090900 -0.0536200 0.0605480
v -0.0045340 -0.0591710 0.0806680
v -0.0182000 -0.8642170 -0.0734540
v -0.0179670 -0.8631680 -0.0702570
v -0.0178330 -0.8631750 -0.0691690
v -0.0037450 -0.1287640 0.0743460
v -0.0165750 -0.8668330 -0.0679420
v -0.0167040 -0.8693170 -0.0666180
v -0.0049500 -0.1384200 0.0721360
v -0.0170370 -0.8767070 -0.0649550
v -0.0158080 -0.8834080 -0.0657230
v -0.0157490 -0.8877080 -0.0656310
v -0.0013440 -0.0682020 0.0912260
v -0.0008820 -0.0718780 0.0928860
v -0.0168450 -0.8949310 -0.0645970
v -0.0151540 -0.9137450 -0.0641070
v -0.0123010 -0.8893870 -0.0430610
v -0.0119940 -0.8884870 -0.0430400
v -0.0111430 -0.8911510 -0.0426280
v -0.0113600 -0.8926980 -0.0420620
v -0.0288130 -0.9148790 -0.1246260
v -0.0283780 -0.9184650 -0.1253520
v -0.0285990 -0.9231590 -0.1251650
v -0.0271040 -0.9266180 -0.1221670
v -0.0265260 -0.9286130 -0.1191980
v -0.0260200 -0.9297720 -0.1131460
v -0.0253730 -0.9298230 -0.1116540
v -0.0230070 -0.9314450 -0.1023090
v -0.0229570 -0.9325630 -0.0991140
v -0.0187400 -0.9333730 -0.0844280
v -0.0062550 -0.9148680 -0.0204370
v -0.0054860 -0.9148190 -0.0189850
v -0.0069150 -0.8269760 -0.0049200
v -0.0313860 -0.1331500 -0.0539040
v -0.0306340 -0.1345230 -0.0499430
v -0.0051290 -0.9163210 -0.0163220
v -0.0045270 -0.9178660 -0.0137610
v -0.0206900 -0.8649090 -0.0778870
v -0.0193070 -0.8647560 -0.0758940
v -0.0050000 -0.8271140 -0.0020170
v -0.0528880 -0.0700810 -0.1503550
v -0.0532800 -0.0717090 -0.1522790
v -0.0551860 -0.0754670 -0.1563240
v -0.0150980 -0.9276780 -0.0637050
v -0.0542470 -0.0798120 -0.1575040
v -0.0288600 -0.1389170 -0.0423850
v -0.0014910 -0.0832540 0.0928810
v 0.0031490 -0.8410370 0.0408170
v -0.0039530 -0.8238540 0.0081990
v -0.0540870 -0.0736560 -0.1543680
v -0.0150120 -0.9218810 -0.0587060
v -0.0145270 -0.9205670 -0.0604230
v -0.0149850 -0.9232530 -0.0585980
v -0.0143460 -0.9249470 -0.0607410
v -0.0563610 -0.0813620 -0.1585760
v -0.0556120 -0.0838700 -0.1580930
v -0.0145270 -0.9256140 -0.0612530
v -0.0176660 -0.8639870 -0.0678960
v -0.0545990 -0.0871110 -0.1571170
v -0.0183820 -0.8635530 -0.0666260
v -0.0215550 -0.1646720 -0.0087890
v -0.0226690 -0.0502560 -0.0002450
v -0.0002390 -0.8200230 0.0186020
v -0.0213660 -0.0491440 0.0051000
v -0.0547840 -0.0903440 -0.1564380
v -0.0204370 -0.1681070 -0.0044870
v -0.0189400 -0.1691930 -0.0016120
v -0.0545800 -0.0923940 -0.1557550
v -0.0524840 -0.0691420 -0.1487330
v 0.0003720 -0.8200100 0.0213660
v -0.0547220 -0.0672400 -0.1475860
v 0.0005960 -0.8210770 0.0257700
v -0.0173520 -0.8738310 -0.0649380
v -0.0174610 -0.0488690 0.0270000
v -0.0170970 -0.0490610 0.0293350
v -0.0381620 -0.0475070 -0.0737860
v 0.0015610 -0.8237700 0.0271800
v -0.0149450 -0.0495120 0.0338490
v -0.0164820 -0.8799570 -0.0651860
v -0.0369760 -0.0470670 -0.0694980
v -0.0542810 -0.0665910 -0.1465860
v -0.0135480 -0.0500680 0.0425050
v -0.0129360 -0.0503100 0.0437790
v -0.0184440 -0.1759340 0.0034360
v 0.0018980 -0.8279930 0.0321270
v -0.0346730 -0.0465500 -0.0562730
v -0.0044820 -0.9193960 -0.0113840
v -0.0332540 -0.0465280 -0.0513560
v -0.0045090 -0.9230410 -0.0078020
v -0.0547480 -0.0951010 -0.1543970
v -0.0317180 -0.0463580 -0.0392020
v -0.0119650 -0.8495690 -0.0321590
v -0.0164430 -0.9098220 -0.0643720
v -0.0163280 -0.9114750 -0.0640480
v -0.0074000 -0.0554070 0.0684350
v -0.0094350 -0.8410210 -0.0229540
v -0.0115900 -0.8755400 -0.0412560
v -0.0122560 -0.8737870 -0.0412450
v -0.0074370 -0.0562170 0.0716970
v -0.0062000 -0.0584420 0.0779510
v -0.0125320 -0.8804390 -0.0418780
v -0.0126100 -0.8869020 -0.0428390
v -0.0044860 -0.0594670 0.0829310
v -0.0118080 -0.8549870 -0.0357090
v -0.0026550 -0.9248730 -0.0017040
v -0.0050260 -0.1244120 0.0766760
v -0.0530070 -0.0989610 -0.1499490
v -0.0518990 -0.0998880 -0.1478570
v -0.0148510 -0.1926290 0.0191730
v -0.0146620 -0.1951350 0.0211480
v -0.0146910 -0.1966320 0.0223250
v -0.0063090 -0.1285880 0.0759380
v -0.0299370 -0.9226130 -0.1257340
v -0.0249740 -0.0494240 -0.0109890
v 0.0011180 -0.9275070 0.0131660
v -0.0283930 -0.9254810 -0.1237980
v -0.0242450 -0.0497760 -0.0074220
v -0.0228040 -0.0501010 -0.0043810
v 0.0007340 -0.9289490 0.0165520
v -0.0278870 -0.9285640 -0.1210360
v -0.0047630 -0.1404970 0.0713460
v -0.0232570 -0.0500660 -0.0022580
v -0.0138150 -0.1971540 0.0246660
v 0.0027240 -0.9274490 0.0218380
v -0.0050380 -0.1441420 0.0701970
v -0.0271800 -0.9288540 -0.1199370
v 0.0021960 -0.9282370 0.0195590
v -0.0265000 -0.9291800 -0.1179210
v -0.0261640 -0.9293150 -0.1160300
v -0.0112510 -0.8602920 -0.0383260
v -0.0499900 -0.1114610 -0.1345070
v -0.0482120 -0.1124830 -0.1317160
v -0.0040720 -0.0616080 0.0874800
v 0.0036570 -0.9254870 0.0286190
v -0.0035900 -0.0632800 0.0887340
v -0.0245470 -0.9308350 -0.1080840
v -0.0028390 -0.0658410 0.0902150
v -0.0482990 -0.0553490 -0.1231770
v -0.0016890 -0.0718780 0.0930700
v -0.0469590 -0.0547150 -0.1195880
v -0.0242140 -0.9316610 -0.1050790
v -0.0468400 -0.0536580 -0.1168750
v -0.0088310 -0.1848440 0.0513240
v -0.0258810 -0.1438150 -0.0310420
v -0.0218540 -0.9332160 -0.0959180
v 0.0065900 -0.9232140 0.0445140
v -0.0456870 -0.0527700 -0.1133540
v -0.0015900 -0.0767240 0.0943840
v -0.0018090 -0.0779290 0.0944550
v -0.0263300 -0.1471780 -0.0289370
v -0.0453420 -0.0525230 -0.1115440
v -0.0199130 -0.9346430 -0.0878070
v -0.0196850 -0.9341830 -0.0853410
v 0.0067380 -0.8832440 0.0486940
v -0.0365940 -0.1325480 -0.0798030
v -0.0189780 -0.9339790 -0.0782900
v -0.0063400 -0.1556060 0.0667740
v 0.0067810 -0.8897740 0.0494990
v -0.0476320 -0.1149040 -0.1285020
v -0.0176970 -0.9331530 -0.0750450
v -0.0356370 -0.1327810 -0.0749990
v -0.0104280 -0.8989170 -0.0370930
v -0.0477300 -0.1197210 -0.1234280
v -0.0101540 -0.9022310 -0.0355340
v 0.0074190 -0.9039130 0.0510200
v -0.0346500 -0.1336600 -0.0699360
v -0.0467530 -0.1227650 -0.1194980
v 0.0086110 -0.9086330 0.0503750
v -0.0229380 -0.1613180 -0.0135190
v -0.0090780 -0.9068380 -0.0336530
v -0.0446640 -0.1240080 -0.1164280
v -0.0091030 -0.9088520 -0.0334030
v -0.0079640 -0.1752990 0.0579120
v -0.0239780 -0.1639430 -0.0130150
v -0.0086480 -0.1786150 0.0563770
v 0.0079850 -0.9192880 0.0496740
v -0.0333990 -0.1341350 -0.0639370
v 0.0069250 -0.9223510 0.0466490
v -0.0079790 -0.9106450 -0.0290520
v -0.0104670 -0.1951190 0.0393000
v -0.0103560 -0.1945960 0.0411900
v -0.0432000 -0.1288460 -0.1080630
v -0.0219920 -0.8693450 -0.0871780
v -0.0097420 -0.1909610 0.0460790
v -0.0211790 -0.8674880 -0.0828640
v -0.0094630 -0.1923510 0.0432250
v -0.0315450 -0.1313440 -0.0567650
v -0.0069970 -0.9131170 -0.0229350
v -0.0312690 -0.1313220 -0.0556300
v -0.0257260 -0.8851960 -0.1068980
v -0.0252840 -0.8823510 -0.1043550
v -0.0275350 -0.8948790 -0.1154650
v -0.0278900 -0.8982380 -0.1176480
v -0.0279220 -0.9020960 -0.1194830
v -0.0284860 -0.9070410 -0.1217040
v -0.0238660 -0.8759730 -0.0973300
v -0.0186190 -0.9344910 -0.0732920
v -0.0037510 -0.0961800 0.0882940
v -0.0171160 -0.9331490 -0.0684770
v -0.0054240 -0.1092440 0.0830410
v -0.0032510 -0.1023220 0.0851520
v -0.0163700 -0.9306630 -0.0640150
v -0.0158490 -0.9295800 -0.0637960
v -0.0048310 -0.1129530 0.0808900
v -0.0221940 -0.1673690 -0.0075860
v -0.0557030 -0.0703610 -0.1526020
v -0.0557240 -0.0765010 -0.1571450
v -0.0195630 -0.8612460 -0.0696500
v -0.0410790 -0.1333840 -0.0949950
v -0.0398840 -0.1333970 -0.0910600
v -0.0210390 -0.1713210 -0.0031970
v -0.0184250 -0.8624260 -0.0678510
v -0.0068730 -0.9172180 -0.0196120
v -0.0395090 -0.1342630 -0.0883690
v -0.0060940 -0.9179040 -0.0165370
v -0.0069820 -0.8287800 -0.0076850
v -0.0184310 -0.8658700 -0.0651930
v -0.0185070 -0.8668340 -0.0647820
v -0.0053740 -0.9181380 -0.0144600
v -0.0397480 -0.0481960 -0.0767810
v -0.0172890 -0.8698280 -0.0656810
v -0.0200280 -0.1738880 -0.0000870
v -0.0151230 -0.9247010 -0.0586460
v 0.0015970 -0.8327280 0.0370220
v -0.0161840 -0.9273360 -0.0587740
v -0.0126980 -0.8634410 -0.0397620
v -0.0156900 -0.9278870 -0.0614930
v 0.0029390 -0.8365530 0.0383200
v -0.0184360 -0.1787360 0.0054330
v -0.0361010 -0.0469650 -0.0626350
v -0.0138560 -0.8703410 -0.0410970
v -0.0539960 -0.0678770 -0.1478870
v -0.0564750 -0.0685520 -0.1508810
v -0.0341290 -0.0464630 -0.0538750
v -0.0187680 -0.1824390 0.0071200
v -0.0214470 -0.0483590 0.0100440
v -0.0199440 -0.0479880 0.0125280
v -0.0196120 -0.0479540 0.0154620
v 0.0043610 -0.8457120 0.0416410
v -0.0178670 -0.8816390 -0.0639590
v -0.0186360 -0.0479640 0.0213770
v -0.0172890 -0.8858310 -0.0645540
v -0.0310110 -0.1369500 -0.0486060
v -0.0300770 -0.1384730 -0.0454280
v -0.0174800 -0.8876580 -0.0642540
v -0.0159080 -0.0491150 0.0310380
v -0.0299340 -0.0463510 -0.0341280
v -0.0166540 -0.0492830 0.0337080
v -0.0296030 -0.0462670 -0.0307320
v -0.0176440 -0.8924460 -0.0639360
v 0.0055070 -0.8565840 0.0441730
v -0.0148320 -0.0501660 0.0372010
v 0.0054800 -0.8594280 0.0456740
v -0.0143570 -0.0503460 0.0386100
v -0.0166370 -0.8988160 -0.0646250
v 0.0057470 -0.8620550 0.0462380
v -0.0514520 -0.0575070 -0.1340620
v -0.0173780 -0.9060340 -0.0636180
v -0.0128250 -0.0514870 0.0499410
v -0.0282670 -0.0469730 -0.0229750
v -0.0261500 -0.0481980 -0.0157290
v -0.0052680 -0.9194610 -0.0119760
v -0.0257940 -0.0487210 -0.0136440
v -0.0501120 -0.0566470 -0.1307400
v -0.0048930 -0.9203490 -0.0103810
v -0.0286560 -0.1446090 -0.0368560
v -0.0279180 -0.1454530 -0.0340640
v -0.0162380 -0.9137960 -0.0628240
v -0.0270020 -0.1453420 -0.0319530
v -0.0047210 -0.9214050 -0.0092020
v -0.0106490 -0.0528980 0.0619680
v -0.0083800 -0.0547090 0.0674000
v -0.0388830 -0.1345340 -0.0854410
v -0.0121060 -0.1985180 0.0338910
v -0.0131760 -0.8844670 -0.0425460
v -0.0142190 -0.1991890 0.0261390
v -0.0538690 -0.0981710 -0.1512310
v -0.0024770 -0.9263020 0.0012640
v -0.0064660 -0.0579590 0.0762190
v -0.0530430 -0.1018120 -0.1469490
v -0.0048450 -0.1160030 0.0797190
v -0.0018880 -0.9295550 0.0084310
v -0.0013610 -0.9293830 0.0097030
v -0.0379970 -0.1350490 -0.0812640
v -0.0295370 -0.9209860 -0.1257140
v -0.0051330 -0.1210790 0.0780860
v -0.0001260 -0.9282840 0.0115150
v -0.0375710 -0.1353890 -0.0791120
v -0.0255240 -0.1508820 -0.0243200
v -0.0517740 -0.1047690 -0.1426560
v -0.0248470 -0.1524740 -0.0219870
v 0.0010080 -0.9290290 0.0181070
v -0.0072110 -0.1316070 0.0755530
v -0.0272780 -0.9297980 -0.1185430
v -0.0368410 -0.1350180 -0.0764940
v -0.0515800 -0.1078670 -0.1389370
v -0.0244280 -0.1561780 -0.0187930
v 0.0032030 -0.9261010 0.0254080
v -0.0055140 -0.1348810 0.0735460
v -0.0255730 -0.9304120 -0.1105720
v -0.0240330 -0.1599890 -0.0159340
v 0.0027840 -0.9260580 0.0285250
v -0.0068050 -0.1584860 0.0658050
v -0.0499060 -0.1125220 -0.1334160
v 0.0031790 -0.9256330 0.0301070
v -0.0256290 -0.9317930 -0.1068260
v 0.0039640 -0.9251310 0.0319570
v 0.0042500 -0.9249770 0.0351530
v 0.0042890 -0.9251280 0.0385240
v 0.0045460 -0.9250940 0.0376310
v 0.0056020 -0.9246860 0.0393850
v -0.0347130 -0.1357960 -0.0663360
v -0.0057480 -0.1497260 0.0688280
v -0.0352450 -0.1358790 -0.0684560
v -0.0012000 -0.8208110 0.0159680
v -0.0218610 -0.9347590 -0.0931180
v -0.0344760 -0.1370140 -0.0637990
v -0.0083140 -0.1682170 0.0621810
v -0.0026820 -0.0699660 0.0923840
v -0.0019300 -0.0749920 0.0941110
v -0.0210370 -0.9354650 -0.0889220
v -0.0089420 -0.1727950 0.0604110
v -0.0324410 -0.1343510 -0.0569410
v -0.0021420 -0.0810660 0.0939100
v -0.0328820 -0.1354100 -0.0588910
v -0.0077870 -0.1728320 0.0593190
v -0.0034130 -0.0899250 0.0908660
v -0.0330870 -0.1355760 -0.0601280
v -0.0007980 -0.8200390 0.0176140
v -0.0212720 -0.9359930 -0.0862480
v -0.0035980 -0.0919340 0.0900970
v -0.0234120 -0.8693670 -0.0886780
v -0.0009600 -0.8183740 0.0205500
v -0.0201430 -0.9344970 -0.0822890
v -0.0014700 -0.8171760 0.0219400
v -0.0119210 -0.1977710 0.0387820
v -0.0007870 -0.8180530 0.0225650
v -0.0476770 -0.1167040 -0.1266030
v -0.0228790 -0.8673640 -0.0852520
v 0.0002180 -0.8198390 0.0228610
v -0.0323430 -0.1347070 -0.0552620
v -0.0473400 -0.1180850 -0.1246970
v 0.0054130 -0.8857560 0.0500220
v 0.0068720 -0.8967240 0.0503090
v 0.0007700 -0.8233070 0.0291600
v -0.0452530 -0.1263670 -0.1142300
v 0.0080300 -0.9102280 0.0509520
v -0.0109000 -0.1951440 0.0424000
v 0.0077640 -0.9147650 0.0516540
v 0.0078270 -0.9202030 0.0490110
v 0.0071270 -0.9183960 0.0509220
v -0.0296160 -0.9045740 -0.1207090
v -0.0295450 -0.9083190 -0.1226610
v -0.0292140 -0.9110770 -0.1236460
v -0.0103910 -0.8435780 -0.0260990
v -0.0131410 -0.8566000 -0.0370680
v -0.0246260 -0.8741460 -0.0956390
v -0.0137480 -0.8589610 -0.0383970
v -0.0113530 -0.8965990 -0.0387400
v -0.0109570 -0.9029590 -0.0355040
v -0.0106660 -0.9048690 -0.0349030
v -0.0102670 -0.9062390 -0.0346630
v -0.0098460 -0.9083080 -0.0344990
v -0.0098850 -0.9095220 -0.0347000
v -0.0101050 -0.9109800 -0.0352820
v -0.0097470 -0.9114090 -0.0337600
v -0.0092320 -0.9105170 -0.0326690
v -0.0090120 -0.9115620 -0.0303390
v -0.0086800 -0.9129430 -0.0268730
v -0.0077110 -0.9137620 -0.0233700
v -0.0427890 -0.1325010 -0.1026950
v -0.0420900 -0.1332050 -0.0995470
v -0.0190400 -0.8615180 -0.0685710
v -0.0030650 -0.0841130 0.0928750
v -0.0190770 -0.8614750 -0.0676840
v -0.0076780 -0.8299230 -0.0099990
v -0.0072160 -0.8275090 -0.0061030
v 0.0030640 -0.8432840 0.0418430
v -0.0294830 -0.1424850 -0.0405200
v -0.0304230 -0.1414080 -0.0436080
v -0.0453910 -0.0492260 -0.0969940
v -0.0067430 -0.8264390 -0.0036650
v -0.0434840 -0.0489290 -0.0925230
v -0.0431730 -0.0485460 -0.0895160
v 0.0044930 -0.8520250 0.0437330
v -0.0149990 -0.8603750 -0.0393490
v -0.0411350 -0.1348010 -0.0928670
v -0.0224300 -0.1700170 -0.0061430
v 0.0037330 -0.8551360 0.0459660
v -0.0035170 -0.8209350 0.0130980
v -0.0045150 -0.8239890 0.0067550
v 0.0045770 -0.8580550 0.0463300
v -0.0576530 -0.0790740 -0.1588380
v -0.0406470 -0.0484580 -0.0783030
v -0.0111870 -0.9161620 -0.0403900
v -0.0109190 -0.9172080 -0.0403830
v -0.0112930 -0.9177500 -0.0421020
v -0.0105450 -0.9177780 -0.0380150
v -0.0110480 -0.9191050 -0.0412350
v -0.0106660 -0.9157780 -0.0386060
v -0.0105180 -0.9159530 -0.0378030
v -0.0277910 -0.1486350 -0.0303390
v -0.0021980 -0.8177510 0.0193040
v -0.0031450 -0.8187490 0.0165020
v -0.0183540 -0.8780640 -0.0635570
v -0.0157780 -0.9172960 -0.0602800
v -0.0202120 -0.1772090 0.0018910
v -0.0153060 -0.9208340 -0.0584870
v -0.0356690 -0.0466090 -0.0573670
v -0.0197250 -0.1794390 0.0042100
v -0.0172460 -0.8900880 -0.0642700
v -0.0526690 -0.0603440 -0.1394610
v -0.0109750 -0.9204820 -0.0388500
v -0.0113260 -0.9214990 -0.0408210
v -0.0114440 -0.9228260 -0.0396960
v -0.0186420 -0.1855680 0.0089200
v -0.0179930 -0.9013470 -0.0634320
v -0.0546330 -0.0637190 -0.1441150
v -0.0104830 -0.9184340 -0.0349560
v -0.0103700 -0.9153060 -0.0358480
v -0.0101010 -0.9149000 -0.0329740
v -0.0117550 -0.9196180 -0.0437100
v -0.0122390 -0.9186810 -0.0443780
v -0.0115750 -0.9189550 -0.0433180
v -0.0123170 -0.9197740 -0.0447920
v -0.0289910 -0.0464410 -0.0269000
v -0.0119950 -0.9170490 -0.0427180
v -0.0007420 -0.8183480 0.0258310
v -0.0117450 -0.9153320 -0.0405850
v -0.0112580 -0.9196310 -0.0421800
v -0.0115070 -0.9207720 -0.0422880
v -0.0177490 -0.1914100 0.0140590
v -0.0123700 -0.9224570 -0.0435650
v -0.0133040 -0.8773320 -0.0416470
v 0.0004360 -0.8211200 0.0269240
v -0.0062850 -0.9192610 -0.0147130
v -0.0058850 -0.9192750 -0.0133610
v -0.0558550 -0.0943550 -0.1553270
v -0.0160460 -0.1941520 0.0183950
v -0.0147840 -0.8865910 -0.0428270
v 0.0010000 -0.8251460 0.0309980
v -0.0227290 -0.0488580 0.0067760
v -0.0246150 -0.0496720 -0.0049140
v -0.0142340 -0.8911390 -0.0427050
v -0.0054320 -0.9238550 -0.0075640
v -0.0134610 -0.8930170 -0.0419140
v -0.0133200 -0.8945400 -0.0407910
v 0.0020820 -0.8319060 0.0352520
v -0.0052460 -0.9252970 -0.0035780
v -0.0205740 -0.0478920 0.0198480
v -0.0300980 -0.9189520 -0.1255450
v -0.0129690 -0.8524070 -0.0345870
v -0.0528550 -0.1039670 -0.1447570
v -0.0024460 -0.9275240 0.0031560
v -0.0150090 -0.8452350 -0.0303140
v -0.0024470 -0.9290310 0.0059390
v -0.0144510 -0.2012460 0.0287650
v -0.0293270 -0.9286650 -0.1220710
v -0.0506570 -0.1084380 -0.1374060
v -0.0289310 -0.9307270 -0.1195130
v -0.0144060 -0.2019660 0.0314550
v -0.0139910 -0.2010020 0.0303120
v -0.0017770 -0.9299500 0.0126180
v -0.0156060 -0.0499790 0.0400440
v -0.0007890 -0.9295070 0.0143400
v -0.0279030 -0.9310430 -0.1167420
v -0.0137780 -0.0501180 0.0448050
v -0.0131160 -0.0510570 0.0478820
v 0.0011300 -0.9291110 0.0216180
v -0.0365970 -0.1362000 -0.0739800
v -0.0273700 -0.1505820 -0.0277560
v 0.0015450 -0.9286860 0.0230010
v -0.0268840 -0.9316020 -0.1090500
v 0.0024830 -0.9270180 0.0252280
v -0.0135510 -0.0512780 0.0515450
v -0.0119740 -0.8414260 -0.0250430
v -0.0118220 -0.0517290 0.0541470
v -0.0124420 -0.0514850 0.0564920
v -0.0093220 -0.1814660 0.0549330
v -0.0501410 -0.0553530 -0.1269960
v -0.0508670 -0.0549720 -0.1251370
v -0.0113920 -0.0521290 0.0582060
v -0.0499270 -0.0533080 -0.1185380
v -0.0493060 -0.0545550 -0.1217390
v -0.0481370 -0.0536030 -0.1176590
v -0.0102260 -0.0536580 0.0668620
v -0.0065780 -0.1528650 0.0680920
v -0.0079390 -0.8335330 -0.0135220
v -0.0085380 -0.0556080 0.0710140
v -0.0090220 -0.8311720 -0.0123170
v -0.0479380 -0.0526050 -0.1143530
v -0.0476810 -0.0518310 -0.1103710
v -0.0342350 -0.1379800 -0.0610860
v -0.0232090 -0.9356180 -0.0944340
v -0.0229390 -0.9342150 -0.0959460
v -0.0077270 -0.1615640 0.0650510
v 0.0029950 -0.9247780 0.0420690
v -0.0217950 -0.9353190 -0.0915880
v -0.0464960 -0.0510730 -0.1052580
v -0.0074650 -0.1648590 0.0632570
v -0.0081560 -0.1640870 0.0642020
v -0.0219900 -0.9363140 -0.0891750
v -0.0070280 -0.0583640 0.0786270
v -0.0337410 -0.1380190 -0.0579900
v -0.0131820 -0.8978980 -0.0380500
v -0.0115700 -0.8990380 -0.0372190
v -0.0228560 -0.9373850 -0.0885600
v -0.0070630 -0.0584820 0.0810340
v 0.0054250 -0.8669590 0.0480650
v -0.0061230 -0.1465890 0.0702170
v -0.0200230 -0.9346170 -0.0802200
v 0.0044860 -0.8758980 0.0504620
v -0.0114690 -0.9008020 -0.0365950
v -0.0200440 -0.9348200 -0.0776050
v 0.0051950 -0.8781690 0.0499860
v -0.0325010 -0.1366690 -0.0529330
v -0.0196640 -0.9352810 -0.0746300
v -0.0482870 -0.1216640 -0.1220080
v -0.0315990 -0.1363070 -0.0506340
v -0.0109630 -0.9092010 -0.0360280
v -0.0176690 -0.9337850 -0.0706600
v -0.0108810 -0.9125160 -0.0372720
v -0.0464700 -0.1246080 -0.1176430
v -0.0113930 -0.9139530 -0.0387770
v -0.0108140 -0.9142150 -0.0378090
v -0.0121770 -0.1985740 0.0365110
v -0.0461250 -0.1260130 -0.1158240
v -0.0171610 -0.9323730 -0.0656610
v -0.0457630 -0.1278400 -0.1132360
v -0.0112600 -0.1944660 0.0447810
v 0.0064220 -0.8933140 0.0502740
v -0.0103300 -0.9129150 -0.0359680
v 0.0052430 -0.8982900 0.0514180
v -0.0065480 -0.1410700 0.0722840
v -0.0161440 -0.9151930 -0.0618000
v -0.0068030 -0.1445530 0.0712670
v -0.0443900 -0.1316100 -0.1069370
v -0.0433260 -0.1317130 -0.1049650
v -0.0109240 -0.9073650 -0.0353810
v -0.0052740 -0.0604400 0.0869150
v 0.0070750 -0.9065150 0.0513640
v -0.0104960 -0.1892740 0.0497290
v -0.0101500 -0.9132540 -0.0347740
v -0.0042820 -0.0675390 0.0917540
v -0.0037900 -0.0692630 0.0924120
v 0.0073890 -0.9131400 0.0520870
v -0.0042220 -0.0749410 0.0944980
v -0.0098050 -0.9140200 -0.0301250
v -0.0037850 -0.0765740 0.0947220
v 0.0066450 -0.9168140 0.0520540
v -0.0031880 -0.0797020 0.0944630
v -0.0095670 -0.9122160 -0.0314680
v -0.0035120 -0.0879130 0.0916070
v -0.0256910 -0.8804250 -0.1028730
v -0.0286630 -0.8907240 -0.1128070
v 0.0067230 -0.9214860 0.0485210
v -0.0094700 -0.9136340 -0.0288040
v -0.0270960 -0.8884670 -0.1102010
v -0.0082400 -0.9132820 -0.0251520
v -0.0261510 -0.8827430 -0.1050910
v -0.0289460 -0.8925760 -0.1145700
v -0.0086760 -0.9160290 -0.0228890
v -0.0082860 -0.9162130 -0.0222040
v -0.0290670 -0.8992500 -0.1184950
v -0.0074550 -0.9172750 -0.0206260
v -0.0252590 -0.8707350 -0.0918740
v -0.0247710 -0.8700630 -0.0905760
v -0.0222800 -0.8649960 -0.0802690
v -0.0200050 -0.8632270 -0.0745180
v -0.0203790 -0.8610440 -0.0709750
v -0.0173880 -0.9150510 -0.0589340
v -0.0168310 -0.9147270 -0.0607340
v -0.0196410 -0.8610910 -0.0664010
v -0.0462250 -0.0507250 -0.1032160
v -0.0455720 -0.0499380 -0.0996770
v -0.0159400 -0.9180870 -0.0591300
v -0.0198260 -0.8635140 -0.0636530
v -0.0317750 -0.1437080 -0.0444740
v -0.0453510 -0.0488910 -0.0954000
v -0.0156500 -0.9228130 -0.0565710
v -0.0190740 -0.8695570 -0.0634790
v -0.0155890 -0.9240750 -0.0568910
v -0.0158780 -0.9261390 -0.0576070
v 0.0024240 -0.8477590 0.0444790
v -0.0306670 -0.1468790 -0.0393040
v -0.0171690 -0.9293630 -0.0596680
v -0.0168240 -0.9302820 -0.0618840
v -0.0143610 -0.8645240 -0.0403250
v -0.0581540 -0.0732060 -0.1564230
v -0.0575230 -0.0753980 -0.1573690
v -0.0439350 -0.1340970 -0.1029290
v -0.0582360 -0.0801570 -0.1593450
v -0.0198850 -0.8732750 -0.0619050
v -0.0436280 -0.1351940 -0.1006550
v -0.0133430 -0.9190280 -0.0458790
v -0.0131360 -0.9164140 -0.0436050
v -0.0566360 -0.0715010 -0.1542830
v -0.0110570 -0.9210640 -0.0373670
v -0.0132020 -0.9200530 -0.0461880
v -0.0128520 -0.9210060 -0.0455310
v -0.0567910 -0.0883570 -0.1579200
v -0.0429150 -0.1352090 -0.0984030
v -0.0187310 -0.8854200 -0.0633670
v -0.0129240 -0.9259210 -0.0418480
v -0.0118430 -0.9234530 -0.0411130
v -0.0120460 -0.9252450 -0.0396360
v -0.0096690 -0.8231110 -0.0016370
v -0.0117900 -0.9246640 -0.0387170
v -0.0137490 -0.9234940 -0.0466630
v -0.0560750 -0.0930270 -0.1560930
v -0.0531600 -0.0590180 -0.1383020
v -0.0111880 -0.9210690 -0.0357030
v -0.0062800 -0.8248400 0.0010270
v -0.0180780 -0.8980960 -0.0635390
v -0.0051290 -0.1047600 0.0851560
v -0.0246330 -0.0500980 0.0009190
v -0.0422690 -0.1356790 -0.0948650
v -0.0257520 -0.0499100 0.0035620
v -0.0245650 -0.0494450 0.0052140
v -0.0071340 -0.1077040 0.0850650
v -0.0107890 -0.9191610 -0.0330620
v -0.0411210 -0.1370960 -0.0893160
v -0.0182880 -0.9037840 -0.0629930
v -0.0103860 -0.9172230 -0.0324620
v -0.0227350 -0.0483580 0.0110520
v -0.0223250 -0.0482540 0.0124740
v -0.0175220 -0.9081320 -0.0633100
v -0.0523940 -0.0583430 -0.1368870
v -0.0177870 -0.9096910 -0.0624390
v -0.0172180 -0.9116760 -0.0626280
v -0.0410530 -0.0488630 -0.0812590
v -0.0427580 -0.0484690 -0.0848330
v -0.0229490 -0.1725470 -0.0051270
v -0.0041210 -0.8224500 0.0102990
v -0.0169590 -0.9133170 -0.0619210
v -0.0091330 -0.9188660 -0.0216910
v -0.0202190 -0.0482310 0.0254220
v -0.0084310 -0.9189470 -0.0206630
v -0.0180960 -0.0489430 0.0286870
v -0.0514580 -0.0561950 -0.1312820
v -0.0514330 -0.0554020 -0.1291400
v -0.0074130 -0.9199130 -0.0174800
v -0.0171690 -0.0496420 0.0364980
v -0.0396730 -0.0470610 -0.0724100
v -0.0391170 -0.0466930 -0.0686120
v -0.0166230 -0.0499490 0.0387900
v -0.0148340 -0.8750770 -0.0417730
v -0.0071170 -0.9200830 -0.0163730
v -0.0380060 -0.0468870 -0.0666390
v -0.0148380 -0.0496970 0.0441550
v -0.0149000 -0.0496410 0.0428870
v -0.0146780 -0.8816860 -0.0421580
v -0.0372670 -0.0468810 -0.0636630
v -0.0220340 -0.1767620 -0.0009580
v -0.0030490 -0.8152680 0.0218750
v -0.0060240 -0.9204270 -0.0114330
v -0.0057290 -0.9217470 -0.0096900
v -0.0543030 -0.1001540 -0.1495850
v -0.0142760 -0.8897400 -0.0429240
v -0.0542020 -0.1013970 -0.1482340
v -0.0352420 -0.0464160 -0.0517840
v -0.0007330 -0.8186960 0.0272060
v -0.0205140 -0.1823210 0.0048740
v -0.0006430 -0.8197040 0.0289440
v -0.0351260 -0.0463320 -0.0470610
v -0.0053660 -0.9248190 -0.0052860
v -0.0054390 -0.9259290 -0.0021820
v -0.0050640 -0.9268060 -0.0001970
v -0.0111680 -0.0529600 0.0639940
v -0.0343710 -0.0465020 -0.0443790
v -0.0536470 -0.1082970 -0.1412820
v -0.0530710 -0.1087960 -0.1399700
v -0.0045860 -0.9287320 0.0034610
v -0.0305750 -0.9166070 -0.1251250
v -0.0187370 -0.1888680 0.0107900
v -0.0323670 -0.0463040 -0.0367440
v -0.0299420 -0.9261340 -0.1243100
v -0.0299040 -0.9275240 -0.1233710
v -0.0317100 -0.0464130 -0.0308150
v -0.0076800 -0.0578930 0.0771600
v -0.0302210 -0.9310250 -0.1204270
v -0.0073310 -0.1171840 0.0810760
v -0.0288500 -0.9314850 -0.1180820
v -0.0176510 -0.1928580 0.0151600
v -0.0498890 -0.1154190 -0.1302730
v -0.0072190 -0.1230100 0.0785730
v -0.0286610 -0.9320240 -0.1147660
v -0.0274070 -0.9308770 -0.1138520
v -0.0268500 -0.0484770 -0.0142070
v -0.0271490 -0.9310550 -0.1118210
v -0.0265440 -0.9329610 -0.1029760
v -0.0256590 -0.9328930 -0.1017590
v -0.0166370 -0.1978970 0.0200690
v -0.0249780 -0.9334860 -0.0998960
v -0.0250030 -0.9350210 -0.0977920
v -0.0062950 -0.1375800 0.0733870
v -0.0394850 -0.1373880 -0.0833760
v -0.0155870 -0.2000990 0.0240680
v -0.0069610 -0.0587010 0.0845920
v 0.0020160 -0.9270560 0.0278440
v -0.0058400 -0.0596330 0.0860490
v -0.0494900 -0.1174170 -0.1277960
v -0.0210600 -0.9354000 -0.0833870
v -0.0239020 -0.9370320 -0.0935860
v -0.0152460 -0.2017180 0.0270300
v -0.0062270 -0.0650860 0.0908300
v -0.0380600 -0.1381810 -0.0773860
v -0.0488190 -0.1199840 -0.1242380
v -0.0231630 -0.9379020 -0.0868830
v -0.0039390 -0.0721610 0.0935580
v 0.0021680 -0.9253690 0.0335990
v -0.0136010 -0.2009810 0.0348780
v -0.0041800 -0.0778180 0.0948490
v 0.0035560 -0.9249220 0.0405060
v -0.0375060 -0.1389330 -0.0734380
v 0.0047280 -0.8653670 0.0486080
v -0.0189480 -0.9348130 -0.0723780
v -0.0051710 -0.1013290 0.0869910
v -0.0464930 -0.1275720 -0.1146180
v -0.0052590 -0.0963540 0.0889390
v -0.0041120 -0.0937730 0.0894580
v -0.0452410 -0.1287340 -0.1110250
v -0.0055070 -0.0997960 0.0878330
v -0.0181510 -0.9329440 -0.0634290
v -0.0107240 -0.1871090 0.0521200
v -0.0454480 -0.1315440 -0.1086400
v -0.0375630 -0.1404700 -0.0706710
v -0.0175620 -0.9334700 -0.0676100
v -0.0363600 -0.1397570 -0.0671540
v 0.0056790 -0.8809150 0.0495590
v -0.0299450 -0.1482740 -0.0363740
v -0.0288740 -0.1502340 -0.0310150
v -0.0356370 -0.1404170 -0.0634850
v 0.0003220 -0.8270980 0.0344070
v 0.0052870 -0.9020710 0.0520300
v 0.0068310 -0.9091670 0.0518860
v -0.0340200 -0.1396270 -0.0553950
v 0.0060250 -0.9119180 0.0532510
v -0.0277110 -0.1527590 -0.0266110
v -0.0337190 -0.1396210 -0.0537330
v 0.0062370 -0.9205400 0.0500150
v -0.0258800 -0.1579080 -0.0198700
v 0.0050210 -0.9235680 0.0458170
v -0.0319780 -0.1391680 -0.0488680
v -0.0319780 -0.1414710 -0.0467930
v -0.0252050 -0.1605790 -0.0171380
v -0.0094240 -0.8354180 -0.0168340
v -0.0084940 -0.1520890 0.0696220
v -0.0237350 -0.1665580 -0.0105170
v -0.0133780 -0.8967360 -0.0388340
v -0.0230870 -0.8659650 -0.0833040
v -0.0125970 -0.1973200 0.0436590
v -0.0268640 -0.8805000 -0.1035090
v -0.0271540 -0.8850780 -0.1075830
v -0.0122520 -0.9058870 -0.0360380
v -0.0118480 -0.1924000 0.0486530
v -0.0127560 -0.9113250 -0.0388190
v -0.0134130 -0.9128420 -0.0405680
v -0.0116230 -0.9118020 -0.0378370
v -0.0104840 -0.1882570 0.0507610
v -0.0100440 -0.9156690 -0.0292750
v -0.0304770 -0.9074720 -0.1224410
v -0.0305690 -0.9093080 -0.1232450
v -0.0304050 -0.9115720 -0.1239860
v -0.0091000 -0.9146060 -0.0257000
v -0.0274120 -0.8750370 -0.0988790
v -0.0092820 -0.9163660 -0.0237240
v -0.0261420 -0.8720530 -0.0944400
v 0.0014610 -0.8344630 0.0385990
v -0.0213670 -0.8637060 -0.0768010
v -0.0204590 -0.8618250 -0.0726380
v -0.0162500 -0.9193970 -0.0559610
v -0.0160210 -0.9226620 -0.0550360
v -0.0165990 -0.9267740 -0.0548520
v -0.0045920 -0.0826510 0.0936800
v -0.0457550 -0.0479410 -0.0879120
v -0.0130270 -0.9278790 -0.0402510
v -0.0169370 -0.9279880 -0.0558250
v -0.0308900 -0.1447270 -0.0415460
v -0.0071270 -0.1115190 0.0832100
v -0.0124700 -0.9272850 -0.0386210
v -0.0429230 -0.0478460 -0.0786400
v -0.0118290 -0.9247510 -0.0376930
v -0.0116780 -0.9227880 -0.0359690
v -0.0139530 -0.9180230 -0.0460760
v -0.0141590 -0.9193790 -0.0475430
v -0.0143870 -0.9204480 -0.0485260
v -0.0099610 -0.8286660 -0.0102800
v -0.0139870 -0.9222880 -0.0476930
v -0.0123350 -0.9267640 -0.0376510
v -0.0148970 -0.8616820 -0.0397220
v -0.0145500 -0.9249670 -0.0487010
v -0.0148510 -0.9243030 -0.0497950
v -0.0150130 -0.9224330 -0.0502610
v -0.0294640 -0.1485990 -0.0347280
v -0.0414670 -0.0474830 -0.0753120
v -0.0118480 -0.9219110 -0.0337510
v -0.0145280 -0.8673640 -0.0409020
v -0.0576320 -0.0832170 -0.1588880
v -0.0108970 -0.9188940 -0.0303980
v -0.0403670 -0.0462260 -0.0645140
v -0.0373940 -0.0463970 -0.0596120
v -0.0379260 -0.0461810 -0.0585540
v -0.0134560 -0.9249980 -0.0448070
v -0.0142000 -0.9155860 -0.0445820
v -0.0573150 -0.0673880 -0.1500160
v -0.0062110 -0.8237200 0.0036160
v -0.0345790 -0.0464180 -0.0428090
v -0.0338180 -0.0461570 -0.0394780
v -0.0213530 -0.1805710 0.0026030
v -0.0203940 -0.8868130 -0.0620770
v -0.0105680 -0.9211270 -0.0214280
v -0.0085010 -0.9204200 -0.0185550
v -0.0194280 -0.8886000 -0.0627560
v -0.0274190 -0.1549650 -0.0245000
v -0.0079230 -0.9208700 -0.0168020
v -0.0189010 -0.8939210 -0.0627740
v -0.0321370 -0.0465220 -0.0274020
v -0.0532370 -0.0565060 -0.1337640
v -0.0532580 -0.0582940 -0.1374060
v -0.0274910 -0.1577800 -0.0226450
v -0.0080690 -0.9219830 -0.0146290
v -0.0050320 -0.8223150 0.0089010
v -0.0295760 -0.0468160 -0.0239690
v -0.0286980 -0.0473350 -0.0203280
v -0.0072660 -0.9215240 -0.0121410
v -0.0521720 -0.0557630 -0.1309110
v -0.0528230 -0.0546990 -0.1279500
v -0.0228530 -0.0486030 0.0082180
v -0.0286770 -0.0478100 -0.0169780
v -0.0068540 -0.9218660 -0.0108650
v -0.0069150 -0.9234060 -0.0092890
v -0.0233850 -0.0484190 0.0155740
v -0.0182960 -0.9072900 -0.0624350
v -0.0280100 -0.0490720 -0.0109360
v -0.0202030 -0.1917230 0.0105010
v -0.0259490 -0.0495640 -0.0036220
v -0.0258460 -0.1633220 -0.0162900
v -0.0166810 -0.8790650 -0.0419030
v -0.0559760 -0.0993290 -0.1511620
v -0.0398960 -0.1384920 -0.0832820
v -0.0143140 -0.8852200 -0.0427150
v -0.0178150 -0.1986280 0.0189390
v -0.0544630 -0.1032860 -0.1466650
v -0.0045520 -0.9311110 0.0082160
v -0.0170210 -0.2007520 0.0218010
v -0.0537830 -0.1067220 -0.1431680
v -0.0144490 -0.8935290 -0.0414760
v -0.0021130 -0.8159240 0.0236020
v -0.0148540 -0.0505640 0.0479410
v -0.0007460 -0.9302870 0.0189240
v 0.0001060 -0.9298050 0.0231410
v -0.0391590 -0.1395310 -0.0793800
v -0.0153490 -0.0506090 0.0495540
v -0.0238900 -0.1685510 -0.0093590
v -0.0013090 -0.9305250 0.0172020
v 0.0012370 -0.9286630 0.0255830
v -0.0521820 -0.1118790 -0.1362050
v -0.0138000 -0.9137750 -0.0418720
v -0.0004960 -0.8209760 0.0301940
v -0.0313870 -0.9182100 -0.1256580
v -0.0324100 -0.9146150 -0.1250220
v -0.0004990 -0.8234050 0.0325560
v -0.0313580 -0.9215970 -0.1262430
v -0.0518110 -0.1141950 -0.1335970
v -0.0316720 -0.9244790 -0.1257550
v -0.0308570 -0.9270290 -0.1241410
v -0.0347820 -0.1404640 -0.0585530
v -0.0108090 -0.0538270 0.0692770
v -0.0515070 -0.0544220 -0.1233640
v -0.0255080 -0.8662090 -0.0864390
v -0.0260120 -0.8680100 -0.0892320
v 0.0014050 -0.9272230 0.0291420
v -0.0108080 -0.1849320 0.0540510
v -0.0099920 -0.0556790 0.0732800
v -0.0295810 -0.9325070 -0.1169620
v -0.0087590 -0.0567920 0.0751760
v 0.0021640 -0.9259370 0.0307320
v 0.0015230 -0.9265420 0.0302630
v 0.0014420 -0.8311660 0.0357770
v 0.0018760 -0.9256130 0.0324060
v -0.0286330 -0.9320980 -0.1122910
v -0.0333340 -0.1405920 -0.0509870
v -0.0266970 -0.9328350 -0.1043300
v -0.0475960 -0.0511080 -0.1071850
v -0.0267830 -0.8782220 -0.1013410
v -0.0081880 -0.1573360 0.0673460
v -0.0291150 -0.8867890 -0.1098870
v -0.0284800 -0.8850000 -0.1080960
v -0.0076270 -0.1199490 0.0801530
v -0.0248130 -0.9361390 -0.0961110
v -0.0388400 -0.1407730 -0.0758180
v -0.0068790 -0.1276710 0.0766180
v -0.0290140 -0.8825280 -0.1059890
v 0.0034430 -0.8626510 0.0495070
v -0.0076150 -0.1482230 0.0705980
v -0.0117130 -0.8387550 -0.0222790
v -0.0237060 -0.9374090 -0.0920550
v -0.0312730 -0.9015610 -0.1198630
v -0.0078890 -0.1361220 0.0746320
v 0.0046790 -0.8684780 0.0493580
v -0.0478580 -0.1258330 -0.1179220
v -0.0097800 -0.1716410 0.0615980
v 0.0047010 -0.8715170 0.0496720
v -0.0212690 -0.9356020 -0.0822910
v -0.0308750 -0.8973200 -0.1179500
v -0.0096270 -0.1772540 0.0582630
v -0.0097110 -0.1749030 0.0599030
v -0.0474940 -0.1297580 -0.1139760
v -0.0464240 -0.1301670 -0.1115020
v -0.0208650 -0.9359850 -0.0755790
v -0.0320960 -0.9055600 -0.1216020
v 0.0043750 -0.8833010 0.0506800
v -0.0474510 -0.1328240 -0.1104290
v -0.0461070 -0.1330090 -0.1080240
v 0.0047360 -0.8909230 0.0511410
v -0.0127520 -0.1986290 0.0409520
v -0.0456940 -0.1354000 -0.1042550
v 0.0054860 -0.8957760 0.0510070
v -0.0127390 -0.8354620 -0.0195860
v -0.0183550 -0.9341880 -0.0682230
v -0.0134550 -0.2006630 0.0378550
v -0.0064050 -0.0609060 0.0879570
v 0.0059190 -0.9057330 0.0521310
v -0.0129040 -0.1996630 0.0385740
v -0.0072980 -0.0624680 0.0895600
v -0.0168880 -0.9161930 -0.0583550
v -0.0060560 -0.0682510 0.0928040
v -0.0165880 -0.9173050 -0.0575210
v 0.0062710 -0.9134220 0.0531680
v 0.0050560 -0.9199050 0.0516360
v 0.0060650 -0.9153410 0.0530010
v 0.0040790 -0.9240350 0.0452550
v 0.0056290 -0.9222630 0.0483370
v 0.0051710 -0.9231010 0.0470490
v -0.0106310 -0.8340790 -0.0164690
v -0.0042540 -0.0801050 0.0945230
v -0.0228370 -0.8635130 -0.0784280
v -0.0125680 -0.9030810 -0.0364000
v -0.0131480 -0.9009730 -0.0372150
v -0.0126470 -0.9049360 -0.0362740
v -0.0126370 -0.9093070 -0.0374850
v -0.0126130 -0.9072880 -0.0366550
v -0.0220630 -0.8582930 -0.0681430
v -0.0203100 -0.8614720 -0.0641250
v -0.0103710 -0.9171860 -0.0277610
v -0.0098450 -0.9165840 -0.0253160
v -0.0101680 -0.9170430 -0.0261790
v 0.0005460 -0.8370200 0.0413380
v 0.0019320 -0.8399950 0.0415830
v 0.0021060 -0.8449840 0.0436670
v 0.0027480 -0.8506630 0.0453130
v -0.0438380 -0.1373780 -0.0972830
v -0.0487340 -0.0496980 -0.1015370
v -0.0438330 -0.1396330 -0.0937300
v -0.0451710 -0.0487560 -0.0932130
v -0.0448760 -0.0486720 -0.0917760
v -0.0313740 -0.1510250 -0.0365310
v -0.0305620 -0.1505680 -0.0350180
v -0.0124780 -0.9258620 -0.0360600
v -0.0130160 -0.9276930 -0.0367040
v -0.0161900 -0.9201040 -0.0551360
v -0.0589390 -0.0696320 -0.1538750
v -0.0168370 -0.9177620 -0.0548520
v -0.0160770 -0.9192070 -0.0537870
v -0.0160800 -0.9198640 -0.0541430
v -0.0160770 -0.9219230 -0.0536340
v -0.0120160 -0.9212330 -0.0301630
v -0.0159890 -0.9187660 -0.0523640
v -0.0126000 -0.9237560 -0.0336710
v -0.0158060 -0.9234420 -0.0521810
v -0.0154970 -0.9201700 -0.0515850
v -0.0429170 -0.0483350 -0.0834810
v -0.0295430 -0.1526710 -0.0298760
v -0.0431260 -0.0479260 -0.0798040
v -0.0132820 -0.9289400 -0.0395030
v -0.0129200 -0.9283650 -0.0382100
v -0.0587230 -0.0808490 -0.1595660
v -0.0072350 -0.1138110 0.0823320
v -0.0112570 -0.9192370 -0.0277630
v -0.0198040 -0.8676740 -0.0628040
v -0.0161680 -0.9240280 -0.0541790
v -0.0582480 -0.0853360 -0.1587430
v -0.0101160 -0.9200580 -0.0220520
v -0.0587150 -0.0875440 -0.1587910
v -0.0577920 -0.0892610 -0.1581460
v -0.0575890 -0.0924260 -0.1570400
v -0.0372890 -0.0462540 -0.0542960
v -0.0164360 -0.9259410 -0.0536470
v -0.0269720 -0.1619930 -0.0188670
v -0.0556140 -0.0599280 -0.1402020
v -0.0181550 -0.9322050 -0.0612900
v -0.0159290 -0.8659980 -0.0410920
v -0.0087700 -0.9225700 -0.0151800
v -0.0573770 -0.0642750 -0.1467200
v -0.0158220 -0.8726340 -0.0416200
v -0.0569170 -0.0630840 -0.1450300
v -0.0548640 -0.0610630 -0.1412260
v -0.0194550 -0.8771620 -0.0624480
v -0.0259440 -0.1660710 -0.0143650
v -0.0158580 -0.9183050 -0.0509050
v -0.0150720 -0.9193110 -0.0495410
v -0.0209650 -0.8808480 -0.0612590
v -0.0156210 -0.9176450 -0.0492350
v -0.0541500 -0.0572750 -0.1359540
v -0.0308440 -0.0474450 -0.0210640
v -0.0298940 -0.0475030 -0.0192160
v -0.0147950 -0.9166450 -0.0466180
v -0.0289550 -0.0485600 -0.0134460
v -0.0280860 -0.0493080 -0.0065640
v -0.0198350 -0.8963400 -0.0619820
v -0.0245490 -0.1729460 -0.0073730
v -0.0027160 -0.9306380 0.0107400
v -0.0198780 -0.9046450 -0.0612890
v -0.0325700 -0.9165460 -0.1255610
v -0.0531280 -0.0548430 -0.1291110
v -0.0424080 -0.1404700 -0.0879140
v -0.0319530 -0.9229960 -0.1263530
v -0.0414400 -0.1410490 -0.0842330
v -0.0183440 -0.9109310 -0.0604300
v -0.0154840 -0.8770240 -0.0417980
v 0.0004670 -0.9293450 0.0258980
v -0.0005490 -0.9300280 0.0266840
v -0.0053230 -0.8213200 0.0098870
v -0.0051260 -0.8198380 0.0121650
v -0.0161900 -0.9258320 -0.0524630
v -0.0243980 -0.8644670 -0.0828400
v -0.0046110 -0.8182010 0.0152680
v -0.0237070 -0.8640090 -0.0810960
v -0.0569760 -0.0954600 -0.1550790
v -0.0158430 -0.9274350 -0.0500530
v -0.0145770 -0.8925890 -0.0420740
v -0.0145410 -0.9265030 -0.0474530
v -0.0064700 -0.8223010 0.0058910
v -0.0301110 -0.8805310 -0.1047880
v -0.0405350 -0.1420070 -0.0799050
v -0.0139680 -0.9266320 -0.0453800
v 0.0021750 -0.9253870 0.0351370
v -0.0182330 -0.9135810 -0.0583650
v 0.0007350 -0.9259090 0.0383410
v -0.0545650 -0.1059670 -0.1445920
v -0.0153300 -0.9134160 -0.0448110
v -0.0145190 -0.9281990 -0.0455550
v 0.0028410 -0.8570410 0.0479450
v -0.0144670 -0.9133440 -0.0425800
v -0.0139440 -0.9287840 -0.0426160
v 0.0025270 -0.8604040 0.0497570
v -0.0017090 -0.8166190 0.0262250
v 0.0036960 -0.8659570 0.0506070
v -0.0384520 -0.1431120 -0.0698070
v -0.0305650 -0.8953690 -0.1168020
v -0.0299210 -0.8915830 -0.1142180
v -0.0305410 -0.8925520 -0.1151430
v -0.0315570 -0.9294530 -0.1225840
v -0.0302690 -0.9321670 -0.1192220
v -0.0019220 -0.8167100 0.0277290
v -0.0374240 -0.1436970 -0.0657050
v -0.0363950 -0.1428340 -0.0624890
v -0.0225220 -0.1860470 0.0043500
v 0.0039460 -0.8788930 0.0512530
v -0.0219020 -0.0480840 0.0176320
v -0.0283220 -0.9325580 -0.1088840
v -0.0357280 -0.1428100 -0.0584710
v -0.0279860 -0.8728580 -0.0967860
v -0.0284150 -0.9331080 -0.1068570
v -0.0207750 -0.0479290 0.0234200
v -0.0270820 -0.9338160 -0.1012480
v -0.0350190 -0.1425920 -0.0546650
v -0.0345870 -0.1422570 -0.0529810
v -0.0523660 -0.1165050 -0.1320600
v -0.0198820 -0.0491870 0.0346410
v -0.0266950 -0.9360770 -0.0981840
v -0.0188460 -0.0496650 0.0381520
v -0.0343910 -0.1429330 -0.0512720
v -0.0218870 -0.8605390 -0.0721870
v -0.0164560 -0.0495110 0.0421410
v -0.0174020 -0.0492470 0.0438260
v -0.0169090 -0.0496420 0.0470220
v -0.0001290 -0.8280810 0.0364650
v -0.0495370 -0.0522200 -0.1141660
v -0.0337840 -0.1446010 -0.0481220
v 0.0052420 -0.9092160 0.0532750
v 0.0007660 -0.8319480 0.0377400
v -0.0151180 -0.0504500 0.0536450
v -0.0143200 -0.0506020 0.0571660
v -0.0228720 -0.9376650 -0.0835040
v -0.0136530 -0.0509540 0.0586330
v -0.0492970 -0.0511430 -0.1098200
v -0.0142930 -0.8502280 -0.0337460
v -0.0151960 -0.8519270 -0.0353830
v -0.0506490 -0.1179500 -0.1287010
v -0.0228520 -0.8618770 -0.0753240
v -0.0212460 -0.9359330 -0.0777000
v -0.0501060 -0.1210250 -0.1248380
v -0.0206280 -0.9361490 -0.0735980
v -0.0212410 -0.8588440 -0.0660170
v -0.0491960 -0.1231610 -0.1216510
v -0.0197120 -0.9351530 -0.0692700
v -0.0485480 -0.1243100 -0.1198470
v -0.0193870 -0.9345590 -0.0656130
v -0.0088040 -0.0576060 0.0781920
v -0.0485960 -0.1287140 -0.1161880
v -0.0209160 -0.1868550 0.0067450
v 0.0045610 -0.9212440 0.0506180
v -0.0172610 -0.9165780 -0.0557210
v -0.0208920 -0.1903810 0.0086040
v -0.0139230 -0.8416960 -0.0264740
v -0.0156110 -0.8559780 -0.0377350
v -0.0077740 -0.1384130 0.0739820
v -0.0089330 -0.1412550 0.0735690
v -0.0093800 -0.1435450 0.0731560
v -0.0455910 -0.1373540 -0.1014660
v -0.0448130 -0.1374040 -0.0999120
v -0.0085890 -0.0578570 0.0832570
v -0.0084090 -0.0583270 0.0852930
v -0.0065830 -0.0599830 0.0870440
v -0.0132720 -0.9086360 -0.0377760
v -0.0059450 -0.0695550 0.0933970
v -0.0058200 -0.0711220 0.0939050
v -0.0144130 -0.9099860 -0.0401140
v -0.0062600 -0.0852690 0.0930430
v -0.0065940 -0.0888290 0.0920920
v -0.0060990 -0.0913500 0.0911610
v -0.0060290 -0.1021330 0.0871020
v -0.0001690 -0.8422630 0.0447870
v -0.0194090 -0.1949050 0.0140860
v -0.0188430 -0.1967740 0.0163140
v -0.0178900 -0.2030950 0.0224600
v -0.0164820 -0.2037260 0.0263050
v -0.0160380 -0.2041710 0.0282930
v -0.0155090 -0.2036860 0.0298730
v -0.0113650 -0.1818190 0.0570070
v -0.0088990 -0.1550930 0.0687030
v -0.0096540 -0.1612320 0.0664530
v -0.0143170 -0.2006180 0.0422050
v -0.0146440 -0.2025850 0.0354460
v -0.0127110 -0.1950600 0.0473720
v -0.0203620 -0.8646250 -0.0623370
v -0.0316930 -0.1491510 -0.0395000
v -0.0484310 -0.0501570 -0.1034210
v -0.0140290 -0.2010090 0.0397940
v -0.0207290 -0.8698120 -0.0609500
v -0.0119180 -0.1901760 0.0511080
v -0.0131900 -0.9263360 -0.0348380
v -0.0299200 -0.1517680 -0.0316910
v -0.0163030 -0.8674650 -0.0414300
v -0.0457930 -0.0481140 -0.0900780
v -0.0127810 -0.9229810 -0.0318380
v -0.0291740 -0.1536170 -0.0283980
v -0.0122510 -0.8316380 -0.0156210
v -0.0107550 -0.8300140 -0.0125100
v -0.0141400 -0.9303180 -0.0407650
v -0.0139250 -0.9300170 -0.0389220
v -0.0206250 -0.8826730 -0.0617150
v -0.0140590 -0.9297310 -0.0375560
v -0.0291520 -0.1561860 -0.0263920
v -0.0102050 -0.8268600 -0.0080050
v -0.0211210 -0.8916950 -0.0611760
v -0.0119520 -0.9206400 -0.0261970
v -0.0588170 -0.0722650 -0.1560520
v -0.0114110 -0.9204140 -0.0243270
v -0.0590490 -0.0745560 -0.1577670
v -0.0281960 -0.1608560 -0.0217260
v -0.0197240 -0.9017120 -0.0619070
v -0.0088010 -0.8226970 0.0008440
v -0.0194270 -0.9064050 -0.0612500
v -0.0103410 -0.9225550 -0.0171610
v -0.0190670 -0.9092980 -0.0601560
v -0.0087730 -0.9229270 -0.0142740
v -0.0086700 -0.9233240 -0.0119100
v -0.0275830 -0.1645360 -0.0179420
v -0.0082470 -0.9236010 -0.0104980
v -0.0159290 -0.8842130 -0.0423870
v -0.0559490 -0.0579000 -0.1378040
v -0.0081680 -0.9248990 -0.0085000
v -0.0087630 -0.9258240 -0.0073040
v -0.0080520 -0.9256840 -0.0064960
v -0.0161570 -0.8875230 -0.0426680
v -0.0155030 -0.8902490 -0.0426690
v -0.0153830 -0.8913660 -0.0424650
v -0.0162820 -0.8924300 -0.0416470
v -0.0083710 -0.8218740 0.0030340
v -0.0157180 -0.8944270 -0.0405820
v -0.0064730 -0.8167290 0.0144290
v -0.0051050 -0.9306960 0.0066040
v -0.0188680 -0.9133910 -0.0568860
v -0.0181560 -0.9149170 -0.0554400
v -0.0544760 -0.0557580 -0.1327590
v -0.0162240 -0.9148850 -0.0470230
v -0.0154070 -0.9145530 -0.0458430
v -0.0037310 -0.9319750 0.0163990
v -0.0152390 -0.9123260 -0.0432450
v -0.0574670 -0.0974480 -0.1535580
v -0.0149450 -0.9115740 -0.0418070
v -0.0040020 -0.8149600 0.0208540
v -0.0001150 -0.9293920 0.0281080
v -0.0567210 -0.1013450 -0.1495310
v 0.0005490 -0.9268360 0.0313490
v -0.0004640 -0.9291430 0.0295590
v -0.0056660 -0.8159870 0.0170090
v -0.0037510 -0.8141490 0.0227200
v -0.0554410 -0.1049380 -0.1460110
v 0.0008600 -0.9260670 0.0327210
v -0.0032250 -0.8143780 0.0237470
v -0.0170350 -0.9168830 -0.0524910
v -0.0315810 -0.9324210 -0.1200170
v -0.0031240 -0.8144480 0.0263020
v -0.0548730 -0.1085390 -0.1423960
v -0.0310810 -0.9338560 -0.1171610
v -0.0020220 -0.8174630 0.0297650
v -0.0020040 -0.8183740 0.0310120
v -0.0442090 -0.0475890 -0.0816120
v -0.0183180 -0.9314100 -0.0592400
v -0.0174810 -0.9291840 -0.0576920
v -0.0425440 -0.0465940 -0.0730640
v -0.0292540 -0.9354100 -0.1006220
v -0.0181510 -0.9307970 -0.0581950
v 0.0031530 -0.8648330 0.0510400
v -0.0385510 -0.0461560 -0.0513590
v -0.0255790 -0.1696790 -0.0112270
v -0.0358850 -0.0464580 -0.0434410
v -0.0352020 -0.0459170 -0.0385200
v -0.0338790 -0.0464080 -0.0333200
v -0.0339120 -0.0462630 -0.0354540
v -0.0333250 -0.0464250 -0.0309450
v -0.0322520 -0.0467730 -0.0256030
v -0.0532530 -0.0545010 -0.1252500
v -0.0258420 -0.9374000 -0.0958640
v -0.0270010 -0.0499210 -0.0002620
v -0.0332560 -0.9220080 -0.1267750
v -0.0256340 -0.9380900 -0.0946950
v 0.0030690 -0.8704170 0.0518480
v -0.0256030 -0.9387580 -0.0932660
v -0.0514060 -0.0532220 -0.1198060
v -0.0251060 -0.9386450 -0.0923070
v -0.0283720 -0.8693250 -0.0930110
v -0.0250840 -0.9392990 -0.0890880
v -0.0181630 -0.8464890 -0.0334870
v 0.0032630 -0.8736150 0.0517340
v -0.0239040 -0.9388210 -0.0849700
v 0.0027140 -0.8811780 0.0522400
v -0.0533110 -0.1183700 -0.1315340
v 0.0031790 -0.8864300 0.0519370
v -0.0206770 -0.9361500 -0.0714800
v -0.0065500 -0.0939590 0.0903580
v -0.0206080 -0.9358730 -0.0692570
v -0.0313680 -0.8882460 -0.1119870
v -0.0193510 -0.9343610 -0.0634460
v -0.0504650 -0.1268350 -0.1199090
v -0.0306930 -0.8789550 -0.1037740
v -0.0078830 -0.1032490 0.0874910
v -0.0071500 -0.1058510 0.0858840
v 0.0030240 -0.8975400 0.0527050
v -0.0234250 -0.9383240 -0.0783500
v -0.0165240 -0.8539760 -0.0372090
v -0.0496720 -0.1317080 -0.1151860
v -0.0170990 -0.9292950 -0.0531130
v 0.0052840 -0.9130010 0.0538730
v 0.0052970 -0.9140380 0.0538130
v -0.0239440 -0.1757310 -0.0045040
v -0.0162220 -0.9286140 -0.0503180
v -0.0154500 -0.8963790 -0.0391820
v 0.0049660 -0.9188360 0.0523330
v 0.0044780 -0.9168900 0.0535130
v -0.0144830 -0.8990370 -0.0380350
v -0.0317160 -0.8998320 -0.1192450
v -0.0140800 -0.9013170 -0.0377230
v -0.0166360 -0.9153000 -0.0481670
v -0.0233160 -0.1777250 -0.0022790
v -0.0138380 -0.9045950 -0.0373850
v 0.0035970 -0.9231990 0.0483240
v -0.0138330 -0.9063050 -0.0375400
v -0.0334470 -0.9067520 -0.1223030
v -0.0151730 -0.9290800 -0.0466110
v -0.0140030 -0.9083620 -0.0385630
v -0.0380480 -0.1443510 -0.0669920
v -0.0230820 -0.1795540 -0.0005260
v -0.0335080 -0.9087220 -0.1232080
v -0.0338920 -0.9104420 -0.1238760
v -0.0229490 -0.1816230 0.0012690
v -0.0235030 -0.1836500 0.0016900
v -0.0367840 -0.1447860 -0.0609140
v -0.0333200 -0.1454590 -0.0463330
v -0.0324380 -0.1479110 -0.0423120
v -0.0234260 -0.8578440 -0.0698570
v -0.0194720 -0.1987940 0.0167380
v -0.0217840 -0.8582110 -0.0667590
v -0.0189160 -0.2023910 0.0198280
v -0.0215320 -0.8590960 -0.0639220
v -0.0210460 -0.8617720 -0.0622430
v -0.0177390 -0.2049910 0.0247020
v -0.0163200 -0.2056000 0.0299570
v -0.0153880 -0.2039250 0.0332240
v -0.0158840 -0.2049370 0.0316990
v -0.0120990 -0.1868880 0.0539520
v -0.0103800 -0.1596920 0.0675870
v -0.0098430 -0.1638470 0.0654920
v -0.0103350 -0.1521120 0.0706870
v -0.0102130 -0.1502070 0.0712210
v -0.0100510 -0.1473120 0.0723370
v -0.0099620 -0.1688090 0.0631380
v -0.0111410 -0.1773930 0.0595610
v -0.0109520 -0.1756710 0.0604330
v -0.0098510 -0.1652850 0.0648040
v -0.0148450 -0.9306670 -0.0432340
v -0.0136380 -0.1981790 0.0451500
v -0.0270700 -0.0500700 0.0020790
v -0.0149480 -0.2028040 0.0377620
v -0.0249140 -0.0488550 0.0083030
v -0.0263530 -0.0490350 0.0129150
v -0.0229300 -0.0478700 0.0201100
v -0.0230830 -0.0476840 0.0214980
v -0.0209740 -0.0494800 0.0415510
v -0.0136680 -0.0511320 0.0601710
v -0.0134910 -0.0514720 0.0615830
v -0.0134630 -0.0527270 0.0693560
v -0.0128850 -0.0527010 0.0667600
v -0.0099470 -0.0562270 0.0751040
v -0.0096400 -0.0574600 0.0807430
v -0.0088570 -0.1257990 0.0784620
v -0.0086970 -0.1327680 0.0762000
v -0.0084450 -0.0590020 0.0865270
v -0.0084850 -0.0650670 0.0916290
v -0.0329340 -0.1531250 -0.0385930
v -0.0450380 -0.0478480 -0.0847080
v -0.0499830 -0.0501980 -0.1071660
v -0.0064220 -0.0751260 0.0952020
v -0.0133470 -0.1940570 0.0494990
v -0.0096890 -0.0799010 0.0958760
v -0.0139160 -0.1959400 0.0486690
v -0.0484790 -0.0483470 -0.0966310
v -0.0314760 -0.1542880 -0.0328320
v -0.0472310 -0.0483480 -0.0948980
v -0.0061770 -0.0820090 0.0943140
v -0.0442980 -0.0461350 -0.0724870
v -0.0147060 -0.1988230 0.0469220
v -0.0419680 -0.0462990 -0.0691270
v -0.0315860 -0.1561520 -0.0311810
v -0.0128110 -0.1893630 0.0529750
v -0.0304230 -0.1563060 -0.0285210
v -0.0604510 -0.0697900 -0.1547860
v -0.0420670 -0.0455320 -0.0613430
v -0.0122570 -0.8301460 -0.0141020
v -0.0598450 -0.0682820 -0.1527810
v -0.0071520 -0.1009820 0.0881330
v -0.0173230 -0.8604050 -0.0400020
v -0.0382140 -0.0463450 -0.0465930
v -0.0600000 -0.0757150 -0.1588250
v -0.0355070 -0.0460750 -0.0407920
v -0.0112840 -0.8243470 -0.0059510
v -0.0295490 -0.1591810 -0.0250650
v -0.0597880 -0.0771940 -0.1592520
v -0.0172720 -0.8702270 -0.0418690
v -0.0605660 -0.0773180 -0.1595810
v -0.0598140 -0.0816370 -0.1598480
v -0.0608950 -0.0839550 -0.1596370
v -0.0207620 -0.8768060 -0.0610460
v -0.0322810 -0.0475500 -0.0215270
v -0.0313610 -0.0478000 -0.0167440
v -0.0601460 -0.0885830 -0.1590800
v -0.0607140 -0.0902340 -0.1589110
v -0.0594010 -0.0919910 -0.1578650
v -0.0083340 -0.8193420 0.0070040
v -0.0275150 -0.0494830 -0.0040120
v -0.0273700 -0.1688590 -0.0144160
v -0.0458770 -0.1401270 -0.0984370
v -0.0248240 -0.1804420 -0.0028220
v -0.0454150 -0.1413780 -0.0956800
v -0.0081880 -0.8181590 0.0090420
v -0.0572370 -0.0602900 -0.1414920
v -0.0568000 -0.0622640 -0.1438720
v -0.0562180 -0.0570350 -0.1366530
v -0.0562950 -0.0563900 -0.1353390
v -0.0264970 -0.1732970 -0.0100750
v -0.0224810 -0.9372890 -0.0764210
v -0.0449190 -0.1415200 -0.0940370
v -0.0225490 -0.9374470 -0.0743930
v -0.0184100 -0.9144050 -0.0535750
v -0.0430140 -0.1431030 -0.0858000
v -0.0174680 -0.9146330 -0.0495920
v -0.0593260 -0.0956070 -0.1562270
v -0.0347250 -0.9193320 -0.1269730
v -0.0338810 -0.9182260 -0.1265010
v -0.0342080 -0.9206620 -0.1269760
v -0.0332770 -0.9238860 -0.1263590
v -0.0576260 -0.0992230 -0.1521300
v -0.0413700 -0.1451520 -0.0771850
v -0.0029670 -0.8204510 0.0349900
v -0.0407460 -0.1446440 -0.0756570
v -0.0328880 -0.9258880 -0.1253840
v -0.0015000 -0.8255350 0.0368690
v -0.0559860 -0.1072200 -0.1445060
v -0.0404090 -0.1460920 -0.0718400
v -0.0555710 -0.1080570 -0.1434850
v -0.0279450 -0.8652430 -0.0877860
v -0.0005450 -0.8287180 0.0377800
v -0.0258200 -0.8646440 -0.0845280
v -0.0546110 -0.1105520 -0.1401310
v -0.0005180 -0.8310140 0.0389920
v -0.0382690 -0.1466230 -0.0639120
v -0.0545370 -0.1132350 -0.1376150
v -0.0008840 -0.8336640 0.0406590
v -0.0257960 -0.8622030 -0.0811290
v -0.0164740 -0.8500940 -0.0349180
v -0.0541220 -0.1152010 -0.1353690
v -0.0180750 -0.9307740 -0.0560940
v -0.0142720 -0.8367040 -0.0221870
v -0.0125710 -0.8337700 -0.0177530
v -0.0157710 -0.8968740 -0.0389470
v -0.0161190 -0.9001630 -0.0386510
v -0.0150650 -0.9013710 -0.0383830
v -0.0156910 -0.9040640 -0.0393990
v -0.0149580 -0.9038260 -0.0387140
v -0.0153610 -0.9064300 -0.0395470
v -0.0152350 -0.9083420 -0.0402150
v -0.0015210 -0.8350230 0.0422090
v -0.0011510 -0.8386660 0.0439230
v -0.0320150 -0.8858910 -0.1103550
v 0.0005930 -0.8500670 0.0473240
v -0.0226060 -0.1902390 0.0063500
v -0.0366920 -0.1474060 -0.0563130
v -0.0136180 -0.9244300 -0.0317630
v -0.0374760 -0.1479040 -0.0591510
v -0.0218800 -0.1938140 0.0095540
v -0.0210970 -0.1945780 0.0113170
v -0.0164970 -0.8756770 -0.0418550
v -0.0137280 -0.9239120 -0.0298620
v -0.0320110 -0.8945830 -0.1167510
v -0.0151200 -0.9316900 -0.0421920
v -0.0208600 -0.1971540 0.0134820
v -0.0145650 -0.9293210 -0.0361060
v -0.0126690 -0.9220280 -0.0280140
v -0.0175060 -0.8907680 -0.0418860
v -0.0329840 -0.9035250 -0.1208860
v -0.0359320 -0.1462500 -0.0530530
v -0.0356040 -0.1458710 -0.0519280
v -0.0304210 -0.8736270 -0.0995300
v -0.0195510 -0.9114390 -0.0577280
v -0.0118180 -0.9216980 -0.0234280
v -0.0352940 -0.1461410 -0.0505380
v -0.0527180 -0.0533670 -0.1210810
v -0.0112500 -0.9219590 -0.0210020
v -0.0097070 -0.9232850 -0.0152120
v -0.0519580 -0.0507820 -0.1120180
v -0.0174070 -0.2076180 0.0285410
v -0.0529220 -0.1219240 -0.1278140
v -0.0166520 -0.9134820 -0.0465810
v -0.0337470 -0.1485370 -0.0447850
v -0.0522520 -0.1231510 -0.1257910
v -0.0157010 -0.9103260 -0.0416830
v -0.0335690 -0.1506050 -0.0425340
v -0.0159490 -0.9120970 -0.0445720
v -0.0162670 -0.9123270 -0.0453020
v -0.0157360 -0.9113400 -0.0427690
v -0.0238250 -0.8608990 -0.0750380
v -0.0518980 -0.1259670 -0.1227410
v -0.0066850 -0.9275580 -0.0000470
v -0.0159140 -0.2045140 0.0364150
v -0.0331550 -0.9282490 -0.1239780
v -0.0060200 -0.9285390 0.0021520
v -0.0216680 -0.8601220 -0.0620950
v -0.0219450 -0.8623270 -0.0605080
v -0.0313200 -0.9332650 -0.1186600
v -0.0309710 -0.9342120 -0.1154190
v -0.0120620 -0.1847180 0.0556880
v -0.0305260 -0.9339910 -0.1114720
v -0.0102370 -0.1571560 0.0687070
v -0.0489070 -0.1332580 -0.1126310
v -0.0286310 -0.9340610 -0.1024690
v -0.0481000 -0.1358110 -0.1077830
v -0.0045460 -0.9318610 0.0102910
v -0.0048850 -0.9322980 0.0113400
v -0.0265210 -0.9390070 -0.0942110
v -0.0116560 -0.1801830 0.0583230
v -0.0017870 -0.9307720 0.0206570
v -0.0008650 -0.9276300 0.0324340
v -0.0198690 -0.9341310 -0.0584220
v -0.0013350 -0.9305390 0.0260910
v 0.0009300 -0.9258250 0.0339520
v -0.0245890 -0.9396870 -0.0796010
v 0.0004240 -0.9260410 0.0367950
v -0.0175680 -0.9317920 -0.0532640
v 0.0014390 -0.9255960 0.0403800
v -0.0166730 -0.9307790 -0.0508430
v 0.0009330 -0.8539260 0.0486700
v -0.0158710 -0.9300630 -0.0483060
v -0.0162650 -0.9324510 -0.0492570
v 0.0031170 -0.8663070 0.0516510
v 0.0031090 -0.8675470 0.0518220
v -0.0154010 -0.9307790 -0.0458380
v -0.0159750 -0.9325840 -0.0472860
v -0.0171100 -0.9336030 -0.0513420
v 0.0027460 -0.8755250 0.0523490
v -0.0167080 -0.9338230 -0.0499150
v -0.0162240 -0.9333860 -0.0469970
v 0.0015580 -0.8949270 0.0535550
v -0.0271240 -0.0494820 0.0066790
v 0.0032040 -0.9037780 0.0536070
v 0.0040600 -0.9063790 0.0534060
v 0.0046770 -0.9117840 0.0541390
v 0.0036910 -0.9155180 0.0544850
v -0.0225360 -0.0477530 0.0258010
v -0.0209930 -0.0485130 0.0281080
v 0.0035250 -0.9198510 0.0526810
v -0.0209110 -0.0488280 0.0322480
v 0.0030970 -0.9217730 0.0511430
v -0.0181020 -0.0492910 0.0432290
v -0.0172450 -0.0492740 0.0453380
v -0.0125200 -0.0534210 0.0704680
v -0.0108080 -0.0561730 0.0768580
v -0.0093460 -0.1275200 0.0781130
v -0.0094050 -0.1346460 0.0759710
v -0.0092680 -0.1448840 0.0725800
v -0.0085580 -0.0599040 0.0877430
v -0.0207160 -0.9357180 -0.0617250
v -0.0231410 -0.8562250 -0.0646580
v -0.0207720 -0.9357640 -0.0647160
v -0.0226860 -0.8569230 -0.0633630
v -0.0452510 -0.0466770 -0.0777100
v -0.0434250 -0.0468780 -0.0752280
v -0.0249210 -0.9402150 -0.0824460
v -0.0506220 -0.0488520 -0.1002510
v -0.0218520 -0.8658400 -0.0598140
v -0.0342440 -0.1530940 -0.0418220
v -0.0231940 -0.9382360 -0.0709560
v -0.0146350 -0.9274580 -0.0335750
v -0.0142120 -0.9259320 -0.0324350
v -0.0212140 -0.8700640 -0.0602230
v -0.0193450 -0.9330520 -0.0570660
v -0.0197050 -0.9343260 -0.0601670
v -0.0398010 -0.0457560 -0.0563740
v -0.0176180 -0.8630230 -0.0408390
v -0.0178400 -0.8595010 -0.0398890
v -0.0182000 -0.9319720 -0.0549090
v -0.0590500 -0.0666020 -0.1504590
v -0.0391170 -0.0461020 -0.0490910
v -0.0172550 -0.8657980 -0.0415430
v -0.0084260 -0.0989600 0.0893600
v -0.0369390 -0.0465190 -0.0443450
v -0.0361510 -0.0458530 -0.0388150
v -0.0605730 -0.0742150 -0.1581960
v -0.0181210 -0.8675050 -0.0421500
v -0.0183980 -0.9332120 -0.0543680
v -0.0603460 -0.0711400 -0.1557080
v -0.0179460 -0.9347870 -0.0525560
v -0.0175990 -0.9353460 -0.0510490
v -0.0603850 -0.0796350 -0.1598910
v -0.0605110 -0.0807690 -0.1599900
v -0.0350420 -0.0463440 -0.0291610
v -0.0151840 -0.9317680 -0.0400650
v -0.0172790 -0.9351870 -0.0498300
v -0.0155450 -0.9318210 -0.0387820
v -0.0302620 -0.1574180 -0.0273660
v -0.0119190 -0.8276210 -0.0107980
v -0.0600130 -0.0853780 -0.1592730
v -0.0165770 -0.9340640 -0.0462890
v -0.0093920 -0.1139300 0.0836360
v -0.0307260 -0.0480910 -0.0144500
v -0.0312560 -0.0486900 -0.0093900
v -0.0131590 -0.9230540 -0.0260770
v -0.0159090 -0.9329960 -0.0433370
v -0.0101510 -0.8206040 0.0017630
v -0.0092420 -0.1166870 0.0824780
v -0.0575900 -0.0588430 -0.1394200
v -0.0257030 -0.1784260 -0.0055510
v -0.0473640 -0.1382850 -0.1033530
v -0.0308250 -0.1606450 -0.0262910
v -0.0122860 -0.9224260 -0.0227460
v -0.0112840 -0.9227890 -0.0181590
v -0.0254520 -0.0488340 0.0098640
v -0.0276830 -0.0493290 0.0103450
v -0.0104790 -0.9249300 -0.0128600
v -0.0251500 -0.0486430 0.0155780
v -0.0226150 -0.8989410 -0.0591180
v -0.0097940 -0.9259440 -0.0090220
v -0.0242750 -0.1824230 -0.0002400
v -0.0230730 -0.0475450 0.0233350
v -0.0290620 -0.1650730 -0.0199370
v -0.0550600 -0.0551030 -0.1306880
v -0.0092490 -0.9267040 -0.0040800
v -0.0217070 -0.9049220 -0.0592640
v -0.0541680 -0.0546130 -0.1284440
v -0.0079060 -0.9266470 -0.0030190
v -0.0176400 -0.8777660 -0.0419120
v -0.0442170 -0.1429410 -0.0891890
v -0.0285200 -0.1671130 -0.0173930
v -0.0608150 -0.0943990 -0.1573450
v -0.0175520 -0.8851830 -0.0423500
v -0.0597890 -0.0973470 -0.1551390
v -0.0176540 -0.8884060 -0.0422580
v -0.0208370 -0.0495190 0.0403420
v -0.0065780 -0.9303270 0.0047000
v -0.0423680 -0.1444360 -0.0817130
v -0.0053840 -0.8140460 0.0205460
v -0.0588030 -0.1012900 -0.1508160
v -0.0205310 -0.9083250 -0.0588130
v -0.0281710 -0.1738170 -0.0122340
v -0.0048910 -0.8130630 0.0230690
v -0.0051510 -0.9326490 0.0132750
v -0.0046880 -0.8128740 0.0242550
v -0.0236360 -0.1923980 0.0061340
v -0.0033140 -0.9317820 0.0186730
v -0.0038650 -0.8134910 0.0252730
v -0.0032810 -0.9316440 0.0221480
v -0.0041450 -0.8132750 0.0275520
v -0.0200670 -0.9118460 -0.0554970
v -0.0011560 -0.9300290 0.0286540
v -0.0157870 -0.0500870 0.0571970
v -0.0047080 -0.8129920 0.0292020
v -0.0153150 -0.0503030 0.0593200
v -0.0272780 -0.1762910 -0.0092120
v -0.0038510 -0.8157070 0.0320160
v -0.0050030 -0.8136060 0.0312600
v -0.0183910 -0.9137680 -0.0516310
v -0.0351090 -0.9130760 -0.1248610
v -0.0174060 -0.8954770 -0.0398830
v -0.0554440 -0.1115760 -0.1399270
v -0.0153230 -0.0517780 0.0669300
v -0.0032270 -0.8176870 0.0329730
v -0.0348660 -0.9159600 -0.1259760
v -0.0206580 -0.2001520 0.0157630
v -0.0392240 -0.1469580 -0.0669240
v -0.0161890 -0.9075610 -0.0406180
v -0.0116710 -0.0548620 0.0734870
v -0.0003410 -0.9265670 0.0358310
v -0.0349590 -0.9222050 -0.1269830
v 0.0020860 -0.9249560 0.0430570
v -0.0343550 -0.9255070 -0.1257730
v -0.0114110 -0.0564980 0.0799030
v -0.0325780 -0.9321780 -0.1207890
v -0.0022190 -0.8257530 0.0382800
v -0.0022170 -0.8269180 0.0389530
v -0.0202250 -0.2050720 0.0195500
v -0.0190420 -0.2060660 0.0228820
v -0.0093830 -0.1216960 0.0805060
v 0.0010250 -0.8560830 0.0497240
v 0.0010000 -0.8573180 0.0504590
v -0.0296590 -0.9338020 -0.1074370
v -0.0096660 -0.1315900 0.0771180
v -0.0179010 -0.2075140 0.0271090
v 0.0018200 -0.8607570 0.0508390
v 0.0016040 -0.8628840 0.0522950
v -0.0294740 -0.9339490 -0.1043430
v -0.0538540 -0.0540240 -0.1234230
v -0.0273480 -0.8621880 -0.0831880
v -0.0108680 -0.1391630 0.0752920
v -0.0528030 -0.0523720 -0.1178760
v -0.0288920 -0.9358720 -0.0998310
v -0.0257010 -0.8611360 -0.0785700
v -0.0281390 -0.9371040 -0.0981510
v -0.0171940 -0.2082460 0.0305550
v 0.0024020 -0.8667980 0.0526150
v -0.0329560 -0.8879710 -0.1123420
v -0.0517800 -0.0516580 -0.1146420
v -0.0169440 -0.2076600 0.0320690
v -0.0274930 -0.9387040 -0.0957440
v -0.0105220 -0.0572550 0.0841580
v 0.0019240 -0.8727180 0.0534010
v -0.0166490 -0.2064920 0.0339730
v -0.0551830 -0.1221310 -0.1300350
v -0.0276630 -0.9409020 -0.0907870
v -0.0148760 -0.8380490 -0.0239940
v -0.0350970 -0.1479630 -0.0482320
v -0.0303810 -0.8842120 -0.1080650
v -0.0255910 -0.9402590 -0.0873460
v -0.0351920 -0.1504560 -0.0462460
v -0.0078020 -0.0718210 0.0948660
v -0.0334020 -0.8968190 -0.1180740
v -0.0216970 -0.9364900 -0.0671190
v -0.0533450 -0.1284870 -0.1222570
v 0.0027810 -0.8925650 0.0526130
v -0.0077250 -0.0776360 0.0957160
v 0.0020140 -0.9005210 0.0537360
v -0.0074430 -0.0807810 0.0951280
v -0.0173920 -0.8967320 -0.0393520
v -0.0168450 -0.8982870 -0.0389460
v -0.0507410 -0.1293510 -0.1182350
v 0.0025950 -0.9078730 0.0545960
v -0.0499640 -0.1340030 -0.1135000
v -0.0104430 -0.1542250 0.0700140
v -0.0339490 -0.9011050 -0.1200890
v -0.0351770 -0.8914940 -0.1153930
v 0.0024860 -0.9147430 0.0553380
v -0.0116910 -0.1721160 0.0626070
v -0.0121580 -0.1691300 0.0643700
v 0.0000910 -0.8457770 0.0460520
v 0.0009260 -0.9248120 0.0470240
v -0.0169440 -0.2056170 0.0393970
v -0.0243930 -0.8587280 -0.0727090
v -0.0234600 -0.8562280 -0.0665310
v -0.0227700 -0.8573150 -0.0618540
v -0.0226910 -0.8593080 -0.0603730
v -0.0159700 -0.9314120 -0.0370530
v -0.0160690 -0.9294740 -0.0340080
v -0.0221250 -0.8717830 -0.0590500
v -0.0181550 -0.8560890 -0.0388660
v -0.0452070 -0.0471860 -0.0811990
v -0.0129870 -0.9230460 -0.0219240
v -0.0128400 -0.9230210 -0.0208620
v -0.0182370 -0.8644570 -0.0416110
v -0.0506550 -0.0496590 -0.1054020
v -0.0114870 -0.9268750 -0.0107900
v -0.0181950 -0.8738340 -0.0420330
v -0.0191530 -0.9334010 -0.0557600
v -0.0484150 -0.0475390 -0.0921680
v -0.0194390 -0.9359450 -0.0543140
v -0.0183850 -0.9362940 -0.0513770
v -0.0082200 -0.9284340 0.0008090
v -0.0500500 -0.0470900 -0.0910220
v -0.0481470 -0.0473630 -0.0859120
v -0.0220200 -0.8852130 -0.0606490
v -0.0225510 -0.8888830 -0.0600400
v -0.0082460 -0.9302160 0.0034200
v -0.0178790 -0.9360810 -0.0496110
v -0.0063870 -0.9317120 0.0076400
v -0.0594090 -0.0647350 -0.1489030
v -0.0171840 -0.9346470 -0.0445030
v -0.0215450 -0.8937700 -0.0605790
v -0.0437650 -0.0460930 -0.0682790
v -0.0212490 -0.8973750 -0.0605320
v -0.0426650 -0.0458160 -0.0644550
v -0.0058640 -0.9327650 0.0105650
v -0.0163590 -0.9336050 -0.0426150
v -0.0343710 -0.1555680 -0.0395780
v -0.0339230 -0.1564090 -0.0373140
v -0.0418240 -0.0453400 -0.0537450
v -0.0215260 -0.9035260 -0.0597900
v -0.0403490 -0.0458630 -0.0518190
v -0.0617130 -0.0822770 -0.1600090
v -0.0329230 -0.1568480 -0.0337390
v -0.0621180 -0.0729750 -0.1578770
v -0.0611850 -0.0759310 -0.1593430
v -0.0383520 -0.0466620 -0.0430700
v -0.0015790 -0.9294450 0.0307260
v -0.0185500 -0.8826850 -0.0421690
v -0.0365580 -0.0460180 -0.0402560
v -0.0011320 -0.9273870 0.0337890
v -0.0360730 -0.0459010 -0.0369740
v -0.0173910 -0.8924750 -0.0413950
v -0.0032100 -0.9315290 0.0251600
v -0.0318970 -0.1591960 -0.0292530
v -0.0215600 -0.9064000 -0.0587710
v -0.0019180 -0.9307700 0.0272180
v -0.0615130 -0.0880710 -0.1595370
v -0.0343330 -0.0480820 -0.0189310
v -0.0224820 -0.0481390 0.0283350
v -0.0210080 -0.9091770 -0.0572900
v -0.0303230 -0.0490360 -0.0082860
v -0.0297530 -0.0494690 -0.0053240
v -0.0291640 -0.0498220 -0.0019260
v -0.0195570 -0.9127480 -0.0547000
v -0.0198350 -0.9120200 -0.0535510
v -0.0303990 -0.1642140 -0.0231130
v -0.0204930 -0.0494110 0.0428100
v -0.0590780 -0.0614470 -0.1440420
v -0.0187560 -0.0491340 0.0450220
v -0.0473730 -0.1408210 -0.1003770
v -0.0183870 -0.0492550 0.0463720
v -0.0181660 -0.0496540 0.0492380
v -0.0173360 -0.0498310 0.0521960
v -0.0166410 -0.9045710 -0.0401500
v -0.0560650 -0.0554850 -0.1327250
v -0.0462820 -0.1436240 -0.0943750
v 0.0009420 -0.8652410 0.0539210
v -0.0347120 -0.9305750 -0.1229240
v -0.0457080 -0.1446260 -0.0911950
v -0.0329530 -0.9334950 -0.1195210
v -0.0327860 -0.9346560 -0.1176090
v -0.0323880 -0.9349930 -0.1165840
v -0.0317270 -0.9348050 -0.1157810
v -0.0315860 -0.9347730 -0.1140860
v -0.0289230 -0.1693840 -0.0163550
v 0.0006190 -0.8764710 0.0544350
v 0.0019280 -0.8837690 0.0528250
v -0.0601890 -0.0993120 -0.1537040
v -0.0132060 -0.0540720 0.0741500
v 0.0019020 -0.8873950 0.0530250
v -0.0599310 -0.1031860 -0.1497360
v -0.0111160 -0.0568320 0.0813770
v -0.0427360 -0.1473890 -0.0778300
v -0.0580270 -0.1079740 -0.1449140
v -0.0077740 -0.0858660 0.0933440
v -0.0087100 -0.0897970 0.0924750
v -0.0570980 -0.1102290 -0.1423920
v -0.0276090 -0.9402650 -0.0926470
v 0.0023080 -0.9113940 0.0553510
v -0.0562320 -0.1144180 -0.1382660
v -0.0407030 -0.1483580 -0.0691700
v -0.0347620 -0.9236050 -0.1265800
v 0.0014360 -0.9251140 0.0447110
v -0.0254230 -0.9406420 -0.0843270
v -0.0096240 -0.0867780 0.0936430
v -0.0109360 -0.1359740 0.0763020
v -0.0392790 -0.1487430 -0.0639640
v 0.0010710 -0.9238990 0.0490440
v -0.0294400 -0.8669120 -0.0914180
v 0.0031200 -0.9210950 0.0519850
v -0.0093180 -0.1084430 0.0861990
v -0.0110100 -0.1063310 0.0879410
v -0.0114440 -0.0572850 0.0858280
v -0.0109310 -0.0579700 0.0868080
v -0.0541890 -0.0527030 -0.1197350
v -0.0284440 -0.8628940 -0.0853260
v -0.0106710 -0.0600080 0.0889750
v -0.0102050 -0.1188960 0.0820960
v -0.0082570 -0.0687920 0.0937830
v -0.0371970 -0.1487910 -0.0565980
v -0.0077680 -0.0756280 0.0957590
v -0.0268590 -0.1818550 -0.0051670
v -0.0368990 -0.1495100 -0.0530210
v -0.0533590 -0.1256750 -0.1247830
v -0.0363310 -0.1488360 -0.0512020
v -0.0316440 -0.8833670 -0.1077680
v -0.0317470 -0.8823180 -0.1069190
v -0.0253310 -0.1850930 -0.0002690
v -0.0246120 -0.1865170 0.0016780
v -0.0369080 -0.1515590 -0.0499520
v -0.0238010 -0.1877880 0.0035710
v -0.0334680 -0.8944050 -0.1168520
v -0.0499620 -0.1358740 -0.1111600
v -0.0340880 -0.8897990 -0.1140510
v -0.0158390 -0.2027190 0.0434640
v -0.0306940 -0.8757960 -0.1014380
v -0.0239310 -0.1947890 0.0070650
v -0.0306350 -0.8726570 -0.0987810
v -0.0294350 -0.8709680 -0.0958550
v -0.0155840 -0.1992100 0.0481460
v -0.0138240 -0.1886090 0.0545290
v -0.0275940 -0.8570220 -0.0742480
v -0.0148690 -0.1914490 0.0536590
v -0.0152620 -0.8301800 -0.0169950
v -0.0265410 -0.8571170 -0.0728600
v -0.0211050 -0.2040030 0.0173660
v -0.0113930 -0.8229090 -0.0039280
v -0.0214430 -0.2078550 0.0197480
v -0.0108130 -0.8214530 -0.0006060
v -0.0193720 -0.2085890 0.0252480
v -0.0095370 -0.8166650 0.0088640
v -0.0072370 -0.8154980 0.0155640
v -0.0181690 -0.2095100 0.0286160
v -0.0178770 -0.2096860 0.0298600
v -0.0061470 -0.8124190 0.0228010
v -0.0128160 -0.1838700 0.0570490
v -0.0049500 -0.8124210 0.0262250
v -0.0047980 -0.8125580 0.0276310
v -0.0123930 -0.1500740 0.0723730
v -0.0034290 -0.8212200 0.0366220
v -0.0129860 -0.1740590 0.0623190
v -0.0022840 -0.8297140 0.0405690
v -0.0020940 -0.8330230 0.0417220
v -0.0127880 -0.1796650 0.0595100
v -0.0168910 -0.8454210 -0.0318150
v -0.0165480 -0.8406300 -0.0273950
v -0.0175760 -0.2076780 0.0363000
v -0.0135770 -0.8323710 -0.0173530
v -0.0167930 -0.9009960 -0.0391900
v -0.0180860 -0.9126000 -0.0476820
v -0.0196040 -0.9107840 -0.0487170
v -0.0180990 -0.9111040 -0.0462700
v -0.0174660 -0.9108670 -0.0450790
v -0.0169850 -0.9107500 -0.0437040
v -0.0172790 -0.9096610 -0.0422100
v -0.0161710 -0.2037630 0.0419970
v -0.0523770 -0.0502080 -0.1103010
v -0.0516550 -0.0498030 -0.1074950
v -0.0463140 -0.0468330 -0.0803900
v -0.0471140 -0.0473820 -0.0841140
v -0.0164200 -0.2030670 0.0446280
v -0.0151600 -0.9261790 -0.0310350
v -0.0146610 -0.9249090 -0.0291950
v -0.0090450 -0.0940370 0.0912290
v -0.0517070 -0.0490900 -0.1025730
v -0.0458790 -0.0460910 -0.0758830
v -0.0151120 -0.1961040 0.0503660
v -0.0106180 -0.1010260 0.0895630
v -0.0150850 -0.1940230 0.0518710
v -0.0493220 -0.0476240 -0.0943250
v -0.0286200 -0.9399660 -0.0945730
v -0.0081940 -0.0830430 0.0946080
v -0.0166710 -0.9336250 -0.0406480
v -0.0139130 -0.9238970 -0.0260010
v -0.0098810 -0.1107670 0.0854950
v -0.0267740 -0.9414320 -0.0872120
v -0.0136370 -0.9236940 -0.0239910
v -0.0264150 -0.9414180 -0.0859190
v -0.0616520 -0.0660880 -0.1514300
v -0.0228880 -0.9376490 -0.0684050
v -0.0227400 -0.9373660 -0.0655450
v -0.0156400 -0.8253170 -0.0118490
v -0.0136600 -0.9246450 -0.0174510
v -0.0216870 -0.9366800 -0.0633930
v -0.0616640 -0.0768190 -0.1596980
v -0.0114900 -0.9250210 -0.0144350
v -0.0625460 -0.0802580 -0.1599430
v -0.0368490 -0.0463180 -0.0324480
v -0.0141740 -0.8236800 -0.0082920
v -0.0271840 -0.1846410 -0.0039330
v -0.0353830 -0.0471530 -0.0243480
v -0.0104700 -0.9269720 -0.0081250
v -0.0097090 -0.9266360 -0.0057410
v -0.0352490 -0.1563550 -0.0408440
v -0.0239130 -0.9386840 -0.0747110
v -0.0256660 -0.9405930 -0.0768510
v -0.0619400 -0.0854320 -0.1598130
v -0.0329290 -0.0478880 -0.0176760
v -0.0316530 -0.0479930 -0.0140510
v -0.0099040 -0.8179950 0.0057820
v -0.0087400 -0.9293970 0.0019990
v -0.0312110 -0.0492270 -0.0067260
v -0.0247560 -0.1894050 0.0030530
v -0.0209980 -0.9359100 -0.0592300
v -0.0574570 -0.0574040 -0.1375400
v -0.0279740 -0.8584930 -0.0775690
v -0.0330860 -0.1597370 -0.0313000
v -0.0508920 -0.1385810 -0.1096980
v -0.0484700 -0.1389520 -0.1046340
v -0.0603850 -0.0642740 -0.1489670
v -0.0594160 -0.0630750 -0.1465510
v -0.0489660 -0.1409650 -0.1034860
v -0.0020730 -0.9301940 0.0298370
v -0.0318020 -0.1629020 -0.0266390
v -0.0572600 -0.0567090 -0.1363100
v -0.0084580 -0.8156680 0.0128020
v -0.0477880 -0.1437350 -0.0976450
v -0.0234950 -0.1961010 0.0086460
v -0.0020960 -0.9285890 0.0325020
v -0.0077060 -0.8146680 0.0168330
v -0.0568420 -0.0549800 -0.1301580
v -0.0244520 -0.8556540 -0.0673660
v -0.0063930 -0.8134180 0.0205850
v -0.0242650 -0.8548290 -0.0643780
v -0.0229570 -0.1980830 0.0109070
v -0.0223700 -0.2002520 0.0131130
v -0.0024800 -0.9308150 0.0284280
v -0.0611710 -0.0978750 -0.1553870
v -0.0232570 -0.8562590 -0.0619400
v -0.0061420 -0.8119930 0.0241250
v -0.0228080 -0.8579890 -0.0610210
v -0.0059520 -0.8118010 0.0258080
v -0.0445280 -0.1451860 -0.0869090
v -0.0307570 -0.1665290 -0.0218320
v -0.0613370 -0.1017260 -0.1517940
v -0.0442400 -0.1464040 -0.0844340
v -0.0229640 -0.8686560 -0.0575830
v -0.0308630 -0.1689870 -0.0198630
v -0.0437370 -0.1470360 -0.0817700
v -0.0579850 -0.1152670 -0.1390570
v -0.0298000 -0.1746640 -0.0140940
v -0.0556110 -0.1180890 -0.1345630
v -0.0551100 -0.1198840 -0.1321170
v -0.0557140 -0.0546080 -0.1275850
v -0.0566930 -0.0544970 -0.1271860
v -0.0551340 -0.0534350 -0.1220620
v -0.0283970 -0.1808160 -0.0082200
v -0.0037800 -0.8230390 0.0389520
v -0.0546100 -0.0518050 -0.1175530
v -0.0196220 -0.2116420 0.0277510
v -0.0404980 -0.1507710 -0.0648460
v -0.0185440 -0.2109270 0.0296120
v -0.0182740 -0.2108440 0.0309620
v -0.0183030 -0.2105460 0.0328070
v -0.0387010 -0.1506790 -0.0593090
v -0.0355620 -0.9178800 -0.1267970
v 0.0011910 -0.8814960 0.0534660
v -0.0358690 -0.9207100 -0.1271920
v -0.0157190 -0.1865080 0.0576380
v -0.0203260 -0.9350610 -0.0576330
v -0.0146490 -0.1847710 0.0579160
v -0.0202970 -0.9356710 -0.0562170
v -0.0390790 -0.1528850 -0.0572840
v -0.0121940 -0.1584060 0.0692310
v 0.0010530 -0.8920220 0.0536860
v -0.0109620 -0.1479660 0.0725610
v -0.0303600 -0.8686160 -0.0941220
v -0.0377900 -0.1511400 -0.0548570
v -0.0532560 -0.1308410 -0.1202270
v -0.0191310 -0.8662790 -0.0425950
v -0.0209920 -0.9379780 -0.0545700
v -0.0523850 -0.1334080 -0.1169700
v -0.0192380 -0.9373250 -0.0510420
v -0.0188770 -0.9370450 -0.0496940
v 0.0012500 -0.9140690 0.0560680
v -0.0361620 -0.1523480 -0.0469200
v -0.0180730 -0.9360590 -0.0475390
v 0.0019930 -0.9167790 0.0551880
v -0.0515800 -0.1345180 -0.1151210
v -0.0184590 -0.8522050 -0.0372170
v -0.0190850 -0.8489890 -0.0355700
v -0.0188710 -0.8712060 -0.0423120
v -0.0319570 -0.8802550 -0.1055480
v -0.0122170 -0.1555230 0.0704370
v -0.0143130 -0.1755350 0.0625060
v -0.0130180 -0.1679410 0.0654270
v -0.0222980 -0.8758320 -0.0592130
v 0.0014970 -0.9227860 0.0507700
v -0.0321190 -0.8769290 -0.1030820
v -0.0225430 -0.8788490 -0.0592820
v -0.0289440 -0.0498240 0.0066270
v -0.0337560 -0.8835330 -0.1089860
v -0.0134960 -0.1826910 0.0584350
v -0.0252380 -0.0479780 0.0194570
v -0.0253020 -0.0469610 0.0238470
v -0.0150920 -0.8349590 -0.0210770
v -0.0151020 -0.8330670 -0.0193350
v -0.0225270 -0.0484270 0.0311270
v -0.0223620 -0.0491080 0.0367410
v -0.0173270 -0.8988700 -0.0392470
v -0.0187690 -0.8804600 -0.0421160
v -0.0191840 -0.8881670 -0.0419860
v -0.0184520 -0.8939670 -0.0408490
v -0.0171170 -0.0497120 0.0601670
v -0.0153520 -0.0511040 0.0632740
v -0.0355690 -0.9066400 -0.1224240
v -0.0145180 -0.0527100 0.0719030
v -0.0216070 -0.9086020 -0.0563170
v -0.0211050 -0.9099400 -0.0540810
v -0.0198430 -0.9110580 -0.0513680
v -0.0129520 -0.0552160 0.0784460
v -0.0172360 -0.9009500 -0.0395460
v -0.0175070 -0.9022430 -0.0401260
v -0.0180400 -0.9042430 -0.0407590
v -0.0353860 -0.9291330 -0.1240090
v -0.0116510 -0.1278080 0.0794030
v -0.0337970 -0.9324690 -0.1210370
v -0.0117140 -0.1332900 0.0775610
v -0.0344260 -0.9334470 -0.1202390
v -0.0317970 -0.9348880 -0.1108750
v -0.0124370 -0.0565320 0.0846610
v -0.0329390 -0.9356060 -0.1054550
v -0.0315660 -0.9349400 -0.1080060
v -0.0326020 -0.9353530 -0.1154940
v -0.0318210 -0.9354620 -0.1031110
v -0.0301210 -0.9385720 -0.0979140
v -0.0534930 -0.0508290 -0.1135330
v -0.0019410 -0.8453700 0.0479100
v -0.0282130 -0.8602720 -0.0813220
v -0.0163720 -0.9281830 -0.0321110
v -0.0160420 -0.9261970 -0.0291260
v -0.0520120 -0.0493920 -0.1054760
v -0.0171300 -0.9321980 -0.0362430
v -0.0176100 -0.2059130 0.0422910
v -0.0449400 -0.0460690 -0.0701680
v -0.0170070 -0.9334240 -0.0388970
v -0.0173590 -0.9341620 -0.0403550
v -0.0496870 -0.0480430 -0.0966520
v -0.0092080 -0.0741680 0.0961520
v -0.0425630 -0.0453400 -0.0599770
v -0.0421250 -0.0454070 -0.0581620
v -0.0246230 -0.8547590 -0.0654550
v -0.0149240 -0.9247960 -0.0270520
v -0.0364910 -0.1558660 -0.0441320
v -0.0413910 -0.0458650 -0.0495300
v -0.0248800 -0.8538350 -0.0612540
v -0.0163580 -0.2018260 0.0463820
v -0.0406520 -0.0460880 -0.0484340
v -0.0631540 -0.0703550 -0.1566780
v -0.0621540 -0.0717430 -0.1570610
v -0.0237420 -0.8561920 -0.0604050
v -0.0388770 -0.0464740 -0.0408900
v -0.0623660 -0.0693510 -0.1554000
v -0.0134750 -0.9238490 -0.0191140
v -0.0388880 -0.0459880 -0.0384880
v -0.0378590 -0.0458560 -0.0374040
v -0.0374400 -0.0459100 -0.0364330
v -0.0231010 -0.8638650 -0.0580820
v -0.0156350 -0.8278360 -0.0148990
v -0.0631710 -0.0759200 -0.1596220
v -0.0631540 -0.0778450 -0.1600070
v -0.0120280 -0.9268580 -0.0118080
v -0.0369710 -0.0476220 -0.0229810
v -0.0354290 -0.1595080 -0.0378660
v -0.0365950 -0.0480000 -0.0213120
v -0.0358100 -0.0481890 -0.0198580
v -0.0629550 -0.0833250 -0.1602440
v -0.0332860 -0.0477820 -0.0147700
v -0.0114910 -0.9277630 -0.0081360
v -0.0345970 -0.1600170 -0.0347340
v -0.0339730 -0.1604320 -0.0326070
v -0.0198810 -0.8568260 -0.0400860
v -0.0101230 -0.9282280 -0.0004020
v -0.0135090 -0.8210710 -0.0041130
v -0.0125540 -0.8201630 -0.0016250
v -0.0123200 -0.8187400 0.0001810
v -0.0192550 -0.8590060 -0.0405200
v -0.0078500 -0.9312600 0.0057130
v -0.0196870 -0.8621400 -0.0416820
v -0.0632490 -0.0906980 -0.1597510
v -0.0628820 -0.0927750 -0.1588440
v -0.0329810 -0.1622850 -0.0291000
v -0.0114950 -0.8177230 0.0027650
v -0.0262090 -0.9414950 -0.0830440
v -0.0596810 -0.0603030 -0.1426320
v -0.0086620 -0.9335250 0.0091140
v -0.0198470 -0.8647910 -0.0426710
v -0.0272100 -0.9419120 -0.0865670
v -0.0605020 -0.0583240 -0.1391290
v -0.0066810 -0.9334470 0.0116630
v -0.0230380 -0.9382620 -0.0623040
v -0.0194650 -0.8690720 -0.0427330
v -0.0054480 -0.9330970 0.0152180
v -0.0256620 -0.9409930 -0.0807940
v -0.0113660 -0.8167820 0.0043630
v -0.0327510 -0.1659780 -0.0260070
v -0.0324440 -0.0501740 -0.0027220
v -0.0052710 -0.9331820 0.0188370
v -0.0043950 -0.9303240 0.0321840
v -0.0229940 -0.8839370 -0.0596470
v -0.0087360 -0.8146230 0.0155340
v -0.0044220 -0.9321280 0.0235850
v -0.0590610 -0.0549760 -0.1314800
v -0.0106980 -0.0816910 0.0956020
v -0.0075900 -0.8130240 0.0202610
v -0.0034070 -0.9315270 0.0266760
v -0.0232470 -0.8917460 -0.0589690
v -0.0486670 -0.1421450 -0.1014750
v -0.0240260 -0.8954100 -0.0576290
v -0.0616750 -0.0963420 -0.1566030
v -0.0019710 -0.9275860 0.0348890
v -0.0212010 -0.9362430 -0.0579750
v -0.0014420 -0.9267790 0.0372550
v -0.0058970 -0.8117290 0.0279780
v -0.0057320 -0.8120460 0.0294780
v -0.0191290 -0.8762940 -0.0421570
v -0.0026350 -0.9268890 0.0389500
v -0.0611290 -0.0998080 -0.1537330
v -0.0003020 -0.9259820 0.0438220
v -0.0098150 -0.1031620 0.0885000
v -0.0008440 -0.8518320 0.0498720
v -0.0024020 -0.8494500 0.0504670
v -0.0207990 -0.9383680 -0.0477260
v -0.0194830 -0.9369980 -0.0463910
v -0.0184110 -0.9356210 -0.0440140
v -0.0306430 -0.1711350 -0.0178580
v -0.0196000 -0.8922620 -0.0412950
v -0.0181330 -0.8960600 -0.0398520
v -0.0456980 -0.1474690 -0.0870090
v -0.0288520 -0.0500780 0.0042020
v -0.0050350 -0.8146030 0.0335450
v -0.0225530 -0.9019130 -0.0587310
v -0.0050580 -0.8153600 0.0348180
v -0.0454980 -0.1490500 -0.0840830
v -0.0053730 -0.8158930 0.0359670
v -0.0257400 -0.0472640 0.0219420
v -0.0260860 -0.0466290 0.0258490
v -0.0223190 -0.9076530 -0.0536210
v -0.0240210 -0.0474250 0.0275870
v -0.0578800 -0.1115280 -0.1418580
v -0.0181930 -0.8971370 -0.0398460
v -0.0268430 -0.1882020 -0.0011320
v -0.0199350 -0.0492500 0.0478410
v -0.0007100 -0.8709790 0.0565990
v -0.0178930 -0.9004230 -0.0403840
v -0.0183730 -0.9007460 -0.0408070
v -0.0029540 -0.8348320 0.0437050
v 0.0005300 -0.8726610 0.0550200
v -0.0203050 -0.0491740 0.0501580
v -0.0429700 -0.1509510 -0.0716900
v -0.0433180 -0.1502120 -0.0745360
v -0.0170980 -0.8373940 -0.0252430
v -0.0185630 -0.0494800 0.0544370
v -0.0424540 -0.1512250 -0.0695590
v -0.0560180 -0.1191280 -0.1340660
v -0.0175200 -0.0497860 0.0620650
v -0.0256720 -0.1947910 0.0045290
v 0.0003290 -0.8879700 0.0540890
v -0.0164750 -0.0511850 0.0654850
v -0.0401440 -0.1518260 -0.0623380
v 0.0008030 -0.8990690 0.0542110
v 0.0003940 -0.8967720 0.0543040
v -0.0358440 -0.9319070 -0.1221810
v 0.0017380 -0.9035500 0.0544210
v -0.0398700 -0.1543300 -0.0579060
v -0.0125160 -0.0561990 0.0830540
v -0.0344910 -0.9344680 -0.1189650
v 0.0009360 -0.9084220 0.0554090
v -0.0114910 -0.1229010 0.0812780
v -0.0335820 -0.9360390 -0.1042070
v 0.0012740 -0.9185670 0.0547890
v -0.0377870 -0.1525570 -0.0519980
v -0.0111790 -0.1307170 0.0781440
v -0.0334550 -0.9354360 -0.1165840
v -0.0003280 -0.9257490 0.0455300
v -0.0116140 -0.1433300 0.0744090
v -0.0126260 -0.1404510 0.0759340
v -0.0232900 -0.2032870 0.0133210
v -0.0324140 -0.9367700 -0.1012710
v 0.0000010 -0.9224750 0.0524060
v -0.0316850 -0.9374340 -0.0998600
v -0.0522270 -0.1366420 -0.1137590
v -0.0225740 -0.2067440 0.0167620
v -0.0111100 -0.0618150 0.0904800
v -0.0373570 -0.1547290 -0.0474700
v -0.0104150 -0.0662610 0.0929240
v -0.0101100 -0.0697160 0.0950350
v -0.0100330 -0.0711310 0.0956550
v -0.0212500 -0.2096540 0.0220730
v -0.0363230 -0.9165120 -0.1264170
v -0.0362770 -0.9192040 -0.1271230
v -0.0203310 -0.2109250 0.0256130
v -0.0366510 -0.9232620 -0.1266510
v -0.0360120 -0.9247340 -0.1261590
v -0.0186770 -0.2115100 0.0316180
v -0.0198010 -0.2130930 0.0297120
v -0.0304330 -0.8650250 -0.0902700
v -0.0131010 -0.1653460 0.0667910
v -0.0131970 -0.1625810 0.0680490
v -0.0125320 -0.1531320 0.0713830
v -0.0331590 -0.8768280 -0.1036780
v -0.0340060 -0.8851880 -0.1104890
v -0.0341350 -0.8820330 -0.1079930
v -0.0357140 -0.8950380 -0.1172770
v -0.0361920 -0.8977010 -0.1188630
v -0.0358370 -0.8990120 -0.1194690
v -0.0150340 -0.1782200 0.0616160
v -0.0150480 -0.1804830 0.0605040
v -0.0360250 -0.9028460 -0.1209770
v -0.0364090 -0.9088700 -0.1231980
v -0.0375920 -0.9104960 -0.1237750
v -0.0194080 -0.9104640 -0.0475400
v -0.0198560 -0.9084550 -0.0456810
v -0.0187100 -0.9094660 -0.0446600
v -0.0184150 -0.9093770 -0.0433410
v -0.0182390 -0.9082960 -0.0420670
v -0.0186050 -0.9069740 -0.0418100
v -0.0533960 -0.0501100 -0.1107280
v -0.0100090 -0.0724990 0.0961320
v -0.0360440 -0.1593440 -0.0396220
v -0.0189040 -0.2086510 0.0402360
v -0.0117630 -0.0777270 0.0967200
v -0.0035180 -0.8425450 0.0482910
v -0.0108210 -0.0917540 0.0927110
v -0.0106080 -0.0838590 0.0949140
v -0.0267600 -0.8551120 -0.0697350
v -0.0498390 -0.0473080 -0.0929850
v -0.0179360 -0.9340240 -0.0387630
v -0.0183520 -0.9345520 -0.0396810
v -0.0451790 -0.0457600 -0.0674350
v -0.0177940 -0.9331050 -0.0370070
v -0.0253920 -0.8531120 -0.0619260
v -0.0174030 -0.9309790 -0.0336560
v -0.0247500 -0.8545620 -0.0598840
v -0.0190300 -0.2114130 0.0340840
v -0.0192250 -0.2100470 0.0377310
v -0.0161420 -0.9259320 -0.0280670
v -0.0427100 -0.0452260 -0.0524280
v -0.0238360 -0.8591270 -0.0580790
v -0.0310330 -0.9398900 -0.0967660
v -0.0312830 -0.9420460 -0.0931480
v -0.0294990 -0.9421130 -0.0908130
v -0.0620030 -0.0676540 -0.1533420
v -0.0407550 -0.0467480 -0.0448340
v -0.0295640 -0.9430250 -0.0885210
v -0.0272890 -0.9421550 -0.0847060
v -0.0280760 -0.1911580 -0.0012570
v -0.0273740 -0.9423520 -0.0820160
v -0.0361670 -0.0463460 -0.0291530
v -0.0264080 -0.9416190 -0.0805530
v -0.0269040 -0.1927930 0.0015830
v -0.0368400 -0.0466140 -0.0267670
v -0.0346400 -0.1654110 -0.0296810
v -0.0231870 -0.8728620 -0.0574980
v -0.0154610 -0.9248780 -0.0231660
v -0.0641490 -0.0737210 -0.1589970
v -0.0153200 -0.9249170 -0.0202250
v -0.0117160 -0.8159750 0.0050950
v -0.0108990 -0.8158130 0.0077360
v -0.0328290 -0.1680810 -0.0243540
v -0.0138020 -0.9261310 -0.0150140
v -0.0073850 -0.8111040 0.0262420
v -0.0071720 -0.8110650 0.0276560
v -0.0260000 -0.1983350 0.0061010
v -0.0262700 -0.2004040 0.0070560
v -0.0107320 -0.8152950 0.0096610
v -0.0319890 -0.0498040 -0.0045200
v -0.0098020 -0.8150830 0.0117060
v -0.0308010 -0.0502680 0.0008960
v -0.0118730 -0.9278350 -0.0091760
v -0.0207550 -0.8659360 -0.0435880
v -0.0247530 -0.2009520 0.0098290
v -0.0117830 -0.9279260 -0.0069620
v -0.0112980 -0.9276170 -0.0034930
v -0.0507850 -0.1405670 -0.1073650
v -0.0638760 -0.0863930 -0.1605910
v -0.0206840 -0.8682500 -0.0436770
v -0.0637980 -0.0890960 -0.1602640
v -0.0498860 -0.1423560 -0.1040410
v -0.0078320 -0.8121320 0.0218810
v -0.0073490 -0.8115990 0.0237030
v -0.0203930 -0.8733070 -0.0427940
v -0.0059420 -0.8128170 0.0318940
v -0.0100870 -0.9327770 0.0069970
v -0.0496680 -0.1441010 -0.1013760
v -0.0080760 -0.9337930 0.0103840
v -0.0305760 -0.1779540 -0.0130770
v -0.0063990 -0.9336180 0.0151020
v -0.0235640 -0.8873460 -0.0590770
v -0.0301980 -0.1808130 -0.0109200
v -0.0603600 -0.0596670 -0.1417020
v -0.0599280 -0.0588540 -0.1400130
v -0.0475180 -0.1459630 -0.0942250
v -0.0053800 -0.9330780 0.0206470
v -0.0231690 -0.8778390 -0.0583050
v -0.0049050 -0.8204800 0.0388180
v -0.0367100 -0.9134340 -0.1251200
v -0.0367990 -0.9180440 -0.1268570
v -0.0610100 -0.0616580 -0.1451780
v -0.0042470 -0.8259330 0.0411920
v -0.0627060 -0.0633440 -0.1489190
v -0.0470550 -0.1473290 -0.0912330
v -0.0199480 -0.8777760 -0.0423660
v -0.0041680 -0.8292370 0.0428980
v -0.0201170 -0.8802580 -0.0424050
v -0.0366950 -0.9210890 -0.1270990
v -0.0237420 -0.2061500 0.0144430
v -0.0198840 -0.8828650 -0.0421980
v -0.0589680 -0.0569100 -0.1368330
v -0.0599980 -0.0559430 -0.1347660
v -0.0199630 -0.8851460 -0.0421270
v -0.0589330 -0.0554150 -0.1332930
v -0.0030110 -0.9282380 0.0343450
v -0.0040020 -0.9314620 0.0279160
v -0.0191420 -0.8952520 -0.0406370
v -0.0036480 -0.9308570 0.0300020
v -0.0632300 -0.0943900 -0.1581550
v -0.0223560 -0.9053100 -0.0581530
v -0.0223650 -0.9062630 -0.0574480
v -0.0309860 -0.8636390 -0.0893210
v -0.0216100 -0.9086130 -0.0525510
v -0.0215600 -0.2149460 0.0265380
v -0.0208590 -0.2146400 0.0280900
v -0.0172960 -0.8334660 -0.0218220
v -0.0600800 -0.1100230 -0.1445200
v -0.0193820 -0.8967630 -0.0407300
v -0.0296800 -0.8600270 -0.0832280
v -0.0015690 -0.9264450 0.0419460
v -0.0187950 -0.8994030 -0.0408950
v -0.0039030 -0.8452220 0.0499350
v -0.0412980 -0.1531290 -0.0639750
v -0.0196170 -0.9029230 -0.0415710
v -0.0195800 -0.2126830 0.0331580
v -0.0029530 -0.8371390 0.0450100
v -0.0368140 -0.9313080 -0.1229160
v -0.0568170 -0.1184450 -0.1354420
v -0.0028960 -0.8525300 0.0534280
v -0.0009150 -0.8558650 0.0526190
v -0.0004440 -0.8578820 0.0529910
v -0.0343190 -0.8777710 -0.1053400
v -0.0578970 -0.1223220 -0.1325210
v -0.0350940 -0.9352560 -0.1179710
v -0.0256620 -0.9405050 -0.0715440
v -0.0389680 -0.1549050 -0.0535190
v -0.0002440 -0.8631050 0.0547700
v -0.0366660 -0.9369760 -0.1151380
v -0.0257030 -0.9407700 -0.0743560
v -0.0134700 -0.1479440 0.0736440
v -0.0576450 -0.0525480 -0.1209910
v -0.0574070 -0.0538700 -0.1249260
v -0.0003480 -0.8678930 0.0558230
v -0.0383000 -0.1556410 -0.0493670
v -0.0560570 -0.1275380 -0.1261730
v -0.0246170 -0.9394790 -0.0699920
v -0.0237850 -0.9383800 -0.0676320
v -0.0545500 -0.1275680 -0.1244550
v -0.0143300 -0.1721340 0.0642340
v -0.0233310 -0.9380440 -0.0646160
v -0.0231880 -0.9385140 -0.0602290
v -0.0369710 -0.1580480 -0.0428670
v -0.0218490 -0.9374310 -0.0567550
v -0.0541090 -0.1329990 -0.1192150
v -0.0002390 -0.8839300 0.0542780
v -0.0143530 -0.1822160 0.0593270
v -0.0520680 -0.1394360 -0.1106570
v -0.0212370 -0.9386100 -0.0538380
v -0.0343880 -0.8740680 -0.1023150
v -0.0335560 -0.8718940 -0.1001150
v -0.0160020 -0.1840480 0.0594070
v -0.0202250 -0.9382350 -0.0513360
v -0.0466960 -0.0464680 -0.0784550
v -0.0324110 -0.8687810 -0.0962390
v -0.0313160 -0.0504070 0.0027450
v -0.0000760 -0.9040710 0.0554390
v -0.0464840 -0.0458090 -0.0750890
v -0.0273730 -0.0486620 0.0165840
v 0.0008980 -0.9158820 0.0560150
v -0.0240870 -0.0478740 0.0308880
v 0.0005270 -0.9213350 0.0532790
v -0.0231600 -0.0490590 0.0388220
v -0.0209710 -0.0491790 0.0461420
v -0.0187540 -0.0493100 0.0586010
v -0.0171240 -0.0514740 0.0711410
v -0.0141710 -0.0538710 0.0753310
v -0.0119680 -0.1254210 0.0805650
v -0.0126530 -0.1295020 0.0794470
v -0.0118310 -0.0585820 0.0881650
v -0.0112930 -0.0646750 0.0921730
v -0.0546410 -0.0502480 -0.1119880
v -0.0560590 -0.0513170 -0.1168750
v -0.0540830 -0.0497700 -0.1091080
v -0.0113600 -0.0742430 0.0967820
v -0.0366280 -0.1619770 -0.0378860
v -0.0451450 -0.0451870 -0.0630460
v -0.0528490 -0.0488750 -0.1016230
v -0.0408520 -0.0466140 -0.0458870
v -0.0408090 -0.0467450 -0.0420780
v -0.0513770 -0.0480440 -0.0975100
v -0.0356990 -0.1631490 -0.0339650
v -0.0350290 -0.0479110 -0.0158430
v -0.0348710 -0.1634550 -0.0317110
v -0.0111900 -0.0882640 0.0938430
v -0.0322700 -0.0488380 -0.0074870
v -0.0338280 -0.0480960 -0.0084950
v -0.0334040 -0.0488850 -0.0065250
v -0.0112280 -0.0940100 0.0920850
v -0.0042390 -0.8401650 0.0478270
v -0.0117510 -0.0970750 0.0912860
v -0.0262430 -0.8536320 -0.0659500
v -0.0534550 -0.1404570 -0.1114920
v -0.0269710 -0.8521880 -0.0641990
v -0.0294270 -0.9431690 -0.0870950
v -0.0258760 -0.8527570 -0.0628420
v -0.0114880 -0.1103090 0.0866070
v -0.0114920 -0.1125660 0.0854730
v -0.0116760 -0.1042160 0.0890880
v -0.0270230 -0.9419510 -0.0790120
v -0.0245940 -0.8567780 -0.0577430
v -0.0130220 -0.1158560 0.0847870
v -0.0326580 -0.1707200 -0.0218040
v -0.0321150 -0.1725140 -0.0194760
v -0.0123780 -0.1211220 0.0825010
v -0.0203560 -0.8506150 -0.0371220
v -0.0237980 -0.8641660 -0.0563940
v -0.0311710 -0.1746360 -0.0163200
v -0.0510770 -0.1424600 -0.1061520
v -0.0508970 -0.1435520 -0.1046960
v -0.0158360 -0.9252100 -0.0254570
v -0.0284710 -0.1852450 -0.0058150
v -0.0290890 -0.1884710 -0.0049010
v -0.0239650 -0.9386130 -0.0657150
v -0.0236000 -0.8684600 -0.0560500
v -0.0235900 -0.8719460 -0.0561450
v -0.0226730 -0.9377830 -0.0583750
v -0.0501540 -0.1466030 -0.0996810
v -0.0494660 -0.1472020 -0.0973480
v -0.0200880 -0.9369750 -0.0451340
v -0.0211880 -0.8525790 -0.0387530
v -0.0196730 -0.9362050 -0.0434530
v -0.0133830 -0.9276870 -0.0118460
v -0.0212910 -0.8579910 -0.0416320
v -0.0191850 -0.9355320 -0.0416820
v -0.0213720 -0.8593360 -0.0422620
v -0.0209050 -0.8622270 -0.0426090
v -0.0207390 -0.8709270 -0.0433140
v -0.0514700 -0.0469630 -0.0919590
v -0.0223760 -0.9389380 -0.0552890
v -0.0213170 -0.9390030 -0.0525760
v -0.0500010 -0.0469910 -0.0838210
v -0.0242650 -0.8823550 -0.0580370
v -0.0247870 -0.8839230 -0.0575690
v -0.0637050 -0.0694160 -0.1560620
v -0.0624280 -0.0642370 -0.1499670
v -0.0240440 -0.8782560 -0.0569850
v -0.0286250 -0.0494590 0.0107260
v -0.0279550 -0.0490610 0.0142640
v -0.0239540 -0.8802320 -0.0578070
v -0.0274500 -0.0480580 0.0193940
v -0.0271810 -0.0471380 0.0221800
v -0.0639590 -0.0803700 -0.1603150
v -0.0269700 -0.0467280 0.0237040
v -0.0248180 -0.8896810 -0.0575020
v -0.0246250 -0.8917630 -0.0576210
v -0.0240000 -0.0486170 0.0352160
v -0.0209610 -0.8763230 -0.0429810
v -0.0217760 -0.0493210 0.0431500
v -0.0216340 -0.8829010 -0.0426440
v -0.0627060 -0.0627600 -0.1479620
v -0.0233220 -0.0483770 0.0524110
v -0.0204310 -0.8940830 -0.0412000
v -0.0232510 -0.8990160 -0.0583460
v -0.0179880 -0.0502860 0.0643690
v -0.0138160 -0.9288420 -0.0102810
v -0.0477640 -0.1500390 -0.0894830
v -0.0235890 -0.9005760 -0.0573940
v -0.0230010 -0.9044980 -0.0571180
v -0.0110660 -0.9281810 -0.0012890
v -0.0185190 -0.2068080 0.0432100
v -0.0232550 -0.9049910 -0.0558660
v -0.0194970 -0.2072660 0.0448810
v -0.0225770 -0.9070030 -0.0544420
v -0.0105420 -0.9292730 0.0012330
v -0.0193510 -0.2060440 0.0463270
v -0.0109150 -0.9318200 0.0041860
v -0.0103060 -0.9324310 0.0061260
v -0.0161310 -0.1903040 0.0558160
v -0.0296080 -0.1859820 -0.0071650
v -0.0201340 -0.9008970 -0.0417040
v -0.0079380 -0.9340820 0.0118870
v -0.0165950 -0.1939000 0.0539700
v -0.0372480 -0.9303930 -0.1235300
v -0.0381670 -0.9115460 -0.1241070
v -0.0160570 -0.0519890 0.0718700
v -0.0175230 -0.2022120 0.0479720
v -0.0373520 -0.9161680 -0.1262430
v -0.0155310 -0.0531680 0.0748870
v -0.0363990 -0.9349610 -0.1189200
v -0.0629560 -0.0972930 -0.1563040
v -0.0622640 -0.0988590 -0.1549750
v -0.0362830 -0.9362230 -0.1164640
v -0.0062530 -0.9336070 0.0186530
v -0.0138810 -0.0551180 0.0804990
v -0.0357550 -0.9368260 -0.1143260
v -0.0350030 -0.9365130 -0.1134520
v -0.0620010 -0.0998950 -0.1539780
v -0.0173600 -0.1992100 0.0508230
v -0.0344620 -0.9363360 -0.1084260
v -0.0338630 -0.9359030 -0.1102310
v -0.0042210 -0.9292440 0.0338180
v -0.0621530 -0.1044750 -0.1497990
v -0.0055500 -0.9324350 0.0241240
v -0.0051200 -0.9320630 0.0258660
v -0.0374640 -0.9192260 -0.1269280
v -0.0375740 -0.9205330 -0.1269630
v -0.0609100 -0.1074310 -0.1468620
v -0.0130540 -0.1349820 0.0776610
v -0.0321050 -0.9393780 -0.0981510
v -0.0245610 -0.2045060 0.0120050
v -0.0036740 -0.9273970 0.0375670
v -0.0590950 -0.1140550 -0.1408510
v -0.0165540 -0.8289460 -0.0170740
v -0.0593420 -0.1181650 -0.1377740
v -0.0576960 -0.1207130 -0.1340650
v -0.0246440 -0.2087840 0.0147950
v -0.0023920 -0.8507760 0.0513160
v -0.0236430 -0.2101450 0.0175940
v -0.0224060 -0.2107500 0.0206440
v -0.0582260 -0.0533550 -0.1236980
v -0.0220130 -0.2133880 0.0242240
v -0.0576950 -0.1240060 -0.1308290
v -0.0563390 -0.1258490 -0.1279330
v -0.0377360 -0.9230910 -0.1265290
v -0.0124720 -0.8169390 0.0019580
v -0.0139560 -0.8186880 -0.0018280
v -0.0125970 -0.8159780 0.0031170
v -0.0005340 -0.8742380 0.0561270
v -0.0550500 -0.1303480 -0.1226670
v -0.0013700 -0.8819990 0.0551070
v -0.0002740 -0.8789730 0.0549110
v -0.0205930 -0.2146530 0.0307450
v -0.0070250 -0.8112390 0.0292630
v -0.0535950 -0.1358980 -0.1160880
v -0.0209890 -0.2149660 0.0324790
v -0.0105980 -0.8144940 0.0123120
v -0.0549050 -0.1400440 -0.1137470
v -0.0009740 -0.8910280 0.0547810
v -0.0372250 -0.9269860 -0.1251360
v -0.0484670 -0.0470630 -0.0824890
v -0.0317790 -0.8666590 -0.0935300
v 0.0008200 -0.9173850 0.0555840
v -0.0012830 -0.9203160 0.0550010
v -0.0299480 -0.8586830 -0.0817140
v -0.0145240 -0.1561780 0.0711660
v -0.0015870 -0.9263620 0.0442800
v -0.0007760 -0.9240660 0.0507670
v -0.0316210 -0.8597920 -0.0851290
v -0.0151090 -0.1669810 0.0669990
v -0.0355400 -0.8899990 -0.1144960
v -0.0149080 -0.1698920 0.0655480
v -0.0362830 -0.8871950 -0.1125580
v -0.0388060 -0.9059290 -0.1222700
v -0.0337930 -0.8691160 -0.0977470
v -0.0101780 -0.8140260 0.0152970
v -0.0100150 -0.8135220 0.0171940
v -0.0431180 -0.1527240 -0.0691640
v -0.0098940 -0.8123280 0.0201240
v -0.0095330 -0.8115740 0.0223270
v -0.0072740 -0.8118030 0.0320510
v -0.0059090 -0.8142880 0.0351030
v -0.0414220 -0.1553030 -0.0615470
v -0.0057290 -0.8183480 0.0386770
v -0.0046320 -0.8328560 0.0449350
v -0.0381310 -0.1582200 -0.0457360
v -0.0186450 -0.8394830 -0.0281330
v -0.0196230 -0.8442770 -0.0328810
v -0.0227890 -0.8485600 -0.0375500
v -0.0177940 -0.8311680 -0.0204560
v -0.0219650 -0.9072660 -0.0507610
v -0.0214000 -0.9079410 -0.0495330
v -0.0196750 -0.9049830 -0.0420250
v -0.0211400 -0.9078610 -0.0481240
v -0.0208950 -0.9069710 -0.0461700
v -0.0197220 -0.9082340 -0.0443920
v -0.0203470 -0.9070710 -0.0442100
v -0.0192040 -0.9082860 -0.0431270
v -0.0198880 -0.9067890 -0.0429460
v -0.0208800 -0.8984920 -0.0417000
v -0.0556870 -0.0507440 -0.1142950
v -0.0136530 -0.0565850 0.0860530
v -0.0439950 -0.0451660 -0.0504310
v -0.0136740 -0.0574400 0.0876580
v -0.0131850 -0.0594410 0.0896200
v -0.0538230 -0.0493630 -0.1056850
v -0.0377750 -0.9343410 -0.1200870
v -0.0417500 -0.0467780 -0.0440880
v -0.0375600 -0.1611020 -0.0413580
v -0.0295430 -0.8557720 -0.0756930
v -0.0295710 -0.8569800 -0.0780020
v -0.0396100 -0.0463630 -0.0338930
v -0.0552110 -0.0474770 -0.0959990
v -0.0396400 -0.0467060 -0.0301390
v -0.0354530 -0.9366750 -0.1111510
v -0.0639150 -0.0707440 -0.1571960
v -0.0291120 -0.8546230 -0.0723420
v -0.0634720 -0.0673270 -0.1533830
v -0.0275440 -0.8531270 -0.0672040
v -0.0631520 -0.0662270 -0.1521130
v -0.0635160 -0.0646560 -0.1507810
v -0.0196400 -0.2087100 0.0427170
v -0.0348210 -0.0476250 -0.0136210
v -0.0341140 -0.0476540 -0.0118650
v -0.0185530 -0.9291000 -0.0293520
v -0.0345430 -0.0477940 -0.0096620
v -0.0188780 -0.9334990 -0.0361960
v -0.0188760 -0.9326860 -0.0340310
v -0.0261930 -0.8521920 -0.0594610
v -0.0173330 -0.1976910 0.0521350
v -0.0316960 -0.9414660 -0.0946780
v -0.0335920 -0.0499130 -0.0040330
v -0.0361970 -0.1646780 -0.0335380
v -0.0169530 -0.1878050 0.0580240
v -0.0657490 -0.0815460 -0.1613380
v -0.0203990 -0.9347540 -0.0377720
v -0.0301100 -0.9437420 -0.0843070
v -0.0278320 -0.9426140 -0.0769730
v -0.0251170 -0.8582250 -0.0545390
v -0.0294050 -0.9436460 -0.0805770
v -0.0189280 -0.9318600 -0.0326910
v -0.0178570 -0.9290410 -0.0307610
v -0.0649180 -0.0896010 -0.1604470
v -0.0347380 -0.1684880 -0.0275900
v -0.0642920 -0.0910620 -0.1599050
v -0.0268650 -0.9419470 -0.0749690
v -0.0341500 -0.1697550 -0.0255350
v -0.0247730 -0.8597380 -0.0548540
v -0.0520700 -0.1415960 -0.1084340
v -0.0641400 -0.0935440 -0.1587680
v -0.0267140 -0.9417800 -0.0734370
v -0.0620830 -0.0606370 -0.1438820
v -0.0174780 -0.9266930 -0.0257010
v -0.0240810 -0.8646540 -0.0552370
v -0.0255240 -0.9402360 -0.0682180
v -0.0256450 -0.9405340 -0.0665280
v -0.0203270 -0.2122070 0.0372150
v -0.0238220 -0.8691020 -0.0549150
v -0.0611870 -0.0563360 -0.1355010
v -0.0510040 -0.1457260 -0.1024550
v -0.0249760 -0.9400860 -0.0647930
v -0.0189480 -0.8281970 -0.0190580
v -0.0163820 -0.9261210 -0.0184770
v -0.0240700 -0.8709640 -0.0526740
v -0.0180530 -0.8271040 -0.0168490
v -0.0210450 -0.8557280 -0.0402310
v -0.0325440 -0.1755460 -0.0182400
v -0.0245690 -0.9403080 -0.0621870
v -0.0134250 -0.9287870 -0.0091800
v -0.0246020 -0.9396670 -0.0576330
v -0.0493740 -0.1486590 -0.0954710
v -0.0132900 -0.9287430 -0.0078990
v -0.0136250 -0.9287740 -0.0061080
v -0.0592460 -0.0544400 -0.1289220
v -0.0130700 -0.9283680 -0.0043340
v -0.0317670 -0.1793810 -0.0140980
v -0.0232050 -0.9401360 -0.0543840
v -0.0497520 -0.1506560 -0.0939410
v -0.0113670 -0.9289450 0.0002540
v -0.0217910 -0.8659230 -0.0444820
v -0.0216510 -0.8633720 -0.0436420
v -0.0228020 -0.9402160 -0.0523890
v -0.0216440 -0.8677520 -0.0445210
v -0.0217160 -0.8696850 -0.0444570
v -0.0217250 -0.8735260 -0.0438020
v -0.0483620 -0.1528110 -0.0872420
v -0.0112020 -0.9341070 0.0083130
v -0.0139520 -0.8162150 0.0005910
v -0.0140480 -0.8171360 -0.0005290
v -0.0464840 -0.1513040 -0.0834040
v -0.0080230 -0.9342300 0.0153100
v -0.0306710 -0.0501540 0.0076120
v -0.0244000 -0.8758660 -0.0550930
v -0.0131270 -0.8152810 0.0034710
v -0.0242410 -0.8767040 -0.0560160
v -0.0070740 -0.9337860 0.0190970
v -0.0064870 -0.9332110 0.0217780
v -0.0466380 -0.1522810 -0.0821640
v -0.0616690 -0.1099390 -0.1453870
v -0.0084360 -0.8110880 0.0249610
v -0.0445960 -0.1529640 -0.0740050
v -0.0085320 -0.8107490 0.0278310
v -0.0051390 -0.9309510 0.0311080
v -0.0125090 -0.8146750 0.0074340
v -0.0248350 -0.8873570 -0.0574940
v -0.0118910 -0.8144620 0.0103930
v -0.0117860 -0.0762720 0.0968780
v -0.0039290 -0.9270190 0.0421300
v -0.0439790 -0.1537310 -0.0703960
v -0.0614880 -0.1126910 -0.1433860
v -0.0258620 -0.0467450 0.0278020
v -0.0257340 -0.0469110 0.0291740
v -0.0602250 -0.1161820 -0.1399220
v -0.0385450 -0.9169490 -0.1261480
v -0.0385070 -0.9140620 -0.1252190
v -0.0427720 -0.1538600 -0.0666560
v -0.0382170 -0.9217020 -0.1267140
v -0.0219900 -0.8804510 -0.0430880
v -0.0391590 -0.9260970 -0.1251670
v -0.0423240 -0.1556920 -0.0635420
v -0.0027990 -0.8569080 0.0558520
v -0.0215270 -0.8864070 -0.0420590
v -0.0207780 -0.8882420 -0.0418470
v -0.0078680 -0.8122030 0.0350210
v -0.0233010 -0.0488730 0.0459830
v -0.0222460 -0.0488700 0.0490060
v -0.0064820 -0.8162880 0.0381300
v -0.0016060 -0.8649120 0.0571680
v -0.0210080 -0.0487380 0.0553690
v -0.0186670 -0.0493040 0.0612360
v -0.0242060 -0.8978780 -0.0570210
v -0.0410980 -0.1570240 -0.0581430
v -0.0590390 -0.0519450 -0.1201400
v -0.0179830 -0.0508380 0.0668800
v -0.0007870 -0.8771780 0.0556630
v -0.0050440 -0.8227310 0.0406270
v -0.0152470 -0.0543220 0.0791210
v -0.0006710 -0.8879880 0.0546430
v -0.0052020 -0.8273380 0.0433370
v -0.0404160 -0.1586210 -0.0535850
v -0.0394750 -0.1586040 -0.0498660
v -0.0144310 -0.1328740 0.0789700
v -0.0013430 -0.9021790 0.0557730
v -0.0387870 -0.1585660 -0.0472460
v -0.0135170 -0.1300360 0.0797360
v -0.0500840 -0.0452120 -0.0758450
v -0.0497560 -0.0456280 -0.0772060
v -0.0139450 -0.1419130 0.0760770
v -0.0135990 -0.1448830 0.0748000
v -0.0471210 -0.0456410 -0.0733370
v -0.0471130 -0.0457500 -0.0700800
v -0.0316740 -0.8617190 -0.0876200
v -0.0020500 -0.9187280 0.0562840
v -0.0289600 -0.1898560 -0.0037940
v -0.0011300 -0.9092680 0.0566080
v 0.0004000 -0.9122390 0.0564060
v -0.0007810 -0.9172040 0.0563260
v -0.0018450 -0.9249950 0.0499980
v -0.0370730 -0.8902020 -0.1146470
v -0.0024690 -0.9261160 0.0476620
v -0.0204160 -0.8424460 -0.0320820
v -0.0281050 -0.1964190 0.0017890
v -0.0211660 -0.8460010 -0.0350920
v -0.0217440 -0.8500850 -0.0376560
v -0.0354130 -0.8754720 -0.1042350
v -0.0357880 -0.8825490 -0.1089960
v -0.0264320 -0.2039770 0.0089620
v -0.0263200 -0.2071830 0.0111270
v -0.0371950 -0.8998890 -0.1199440
v -0.0378800 -0.8928440 -0.1160660
v -0.0236730 -0.2130600 0.0203830
v -0.0217260 -0.2162570 0.0276890
v -0.0214910 -0.2163220 0.0288200
v -0.0159230 -0.1629230 0.0692370
v -0.0146980 -0.1599560 0.0698860
v -0.0047450 -0.8350090 0.0460030
v -0.0556500 -0.0499740 -0.1102850
v -0.0213790 -0.8998050 -0.0422590
v -0.0164600 -0.1719430 0.0657210
v -0.0394450 -0.9331220 -0.1218750
v -0.0165890 -0.1753190 0.0642780
v -0.0538700 -0.0480040 -0.0978140
v -0.0290740 -0.8527280 -0.0691600
v -0.0444460 -0.0447780 -0.0564120
v -0.0531130 -0.0465060 -0.0874840
v -0.0456440 -0.0445030 -0.0526490
v -0.0147860 -0.1360100 0.0781520
v -0.0172380 -0.1852300 0.0596800
v -0.0390380 -0.1622670 -0.0437160
v -0.0144790 -0.0567330 0.0869190
v -0.0429970 -0.0458270 -0.0480040
v -0.0421460 -0.0465840 -0.0458060
v -0.0433250 -0.0465440 -0.0405550
v -0.0645040 -0.0695780 -0.1563540
v -0.0651100 -0.0708430 -0.1574310
v -0.0273600 -0.8505000 -0.0609270
v -0.0268190 -0.8511160 -0.0599850
v -0.0434460 -0.0462540 -0.0357710
v -0.0272630 -0.8512680 -0.0571320
v -0.0381050 -0.0466890 -0.0270770
v -0.0257480 -0.8551180 -0.0561170
v -0.0130760 -0.0706660 0.0963200
v -0.0118170 -0.0720500 0.0965670
v -0.0175890 -0.9263150 -0.0229810
v -0.0167750 -0.9257900 -0.0212180
v -0.0131370 -0.0792170 0.0966060
v -0.0663460 -0.0759640 -0.1603730
v -0.0658080 -0.0789500 -0.1607870
v -0.0169430 -0.9268450 -0.0177460
v -0.0173750 -0.1955210 0.0537910
v -0.0148100 -0.9272600 -0.0141590
v -0.0257590 -0.8568700 -0.0535960
v -0.0208130 -0.2057710 0.0491040
v -0.0303030 -0.9432570 -0.0893160
v -0.0192750 -0.2014550 0.0511450
v -0.0209660 -0.2049570 0.0501000
v -0.0130250 -0.1008490 0.0905410
v -0.0655820 -0.0841750 -0.1612960
v -0.0141200 -0.9285400 -0.0113030
v -0.0653220 -0.0859500 -0.1610850
v -0.0251910 -0.8595440 -0.0532000
v -0.0654990 -0.0900800 -0.1604090
v -0.0242670 -0.8658270 -0.0535010
v -0.0649240 -0.0729670 -0.1588060
v -0.0126610 -0.9283850 -0.0030560
v -0.0534180 -0.1424770 -0.1094470
v -0.0120150 -0.9288670 -0.0006940
v -0.0135740 -0.1122380 0.0866140
v -0.0115180 -0.9298770 0.0015020
v -0.0240880 -0.8685670 -0.0526440
v -0.0204690 -0.2106730 0.0416020
v -0.0118820 -0.9315710 0.0030160
v -0.0138230 -0.1182500 0.0843080
v -0.0242290 -0.8733670 -0.0537600
v -0.0143750 -0.1220420 0.0831170
v -0.0352840 -0.1717150 -0.0261930
v -0.0138660 -0.1248120 0.0817910
v -0.0342150 -0.1740040 -0.0226190
v -0.0223770 -0.8574900 -0.0422900
v -0.0223070 -0.8600440 -0.0433170
v -0.0301920 -0.1916850 -0.0046140
v -0.0512210 -0.1484310 -0.0999070
v -0.0165950 -0.8218080 -0.0088230
v -0.0161110 -0.8199060 -0.0060290
v -0.0647050 -0.0947560 -0.1581510
v -0.0645440 -0.0970960 -0.1565750
v -0.0084520 -0.9342960 0.0167690
v -0.0220520 -0.8535860 -0.0398440
v -0.0640680 -0.0985070 -0.1555380
v -0.0640210 -0.1016460 -0.1528300
v -0.0289960 -0.1946310 -0.0006600
v -0.0178440 -0.8235290 -0.0121580
v -0.0065800 -0.9323240 0.0253280
v -0.0068910 -0.9318050 0.0275970
v -0.0149130 -0.8149720 0.0010610
v -0.0041340 -0.9279220 0.0363810
v -0.0479670 -0.1542040 -0.0836420
v -0.0134830 -0.8147220 0.0041640
v -0.0043260 -0.8475790 0.0514570
v -0.0099600 -0.8106870 0.0265450
v -0.0098340 -0.8105110 0.0301640
v -0.0226740 -0.8672040 -0.0456930
v -0.0226060 -0.8639020 -0.0449710
v -0.0283220 -0.1996360 0.0032620
v -0.0333370 -0.1785000 -0.0174670
v -0.0130790 -0.8131140 0.0151330
v -0.0226980 -0.8693380 -0.0458790
v -0.0327110 -0.1793950 -0.0156820
v -0.0222810 -0.8713380 -0.0449710
v -0.0582450 -0.1252300 -0.1301750
v -0.0438020 -0.1552730 -0.0677610
v -0.0224800 -0.8751500 -0.0441550
v -0.0230240 -0.8734380 -0.0454040
v -0.0564580 -0.1309550 -0.1234540
v -0.0322930 -0.1851750 -0.0119260
v -0.0018780 -0.8753130 0.0575840
v -0.0247550 -0.8797700 -0.0563590
v -0.0013530 -0.8796210 0.0555110
v -0.0560190 -0.1334680 -0.1207270
v -0.0429410 -0.1583400 -0.0623540
v -0.0313870 -0.1862710 -0.0097220
v -0.0559010 -0.1349460 -0.1191290
v -0.0429410 -0.1599530 -0.0602550
v -0.0021570 -0.8852660 0.0553420
v -0.0247860 -0.8816140 -0.0571860
v -0.0085590 -0.8115130 0.0347000
v -0.0015750 -0.8944950 0.0551600
v -0.0043560 -0.8963580 0.0567280
v -0.0557650 -0.1392580 -0.1152770
v -0.0498830 -0.0468010 -0.0819190
v -0.0025830 -0.8999090 0.0561610
v -0.0496540 -0.0464960 -0.0799620
v -0.0068300 -0.8140320 0.0362640
v -0.0066690 -0.8150800 0.0372310
v -0.0393100 -0.9152930 -0.1254460
v -0.0396990 -0.9192850 -0.1262300
v -0.0403110 -0.9207060 -0.1261800
v -0.0254300 -0.8924450 -0.0565830
v -0.0411220 -0.1613330 -0.0520500
v -0.0252180 -0.9408650 -0.0633090
v -0.0400380 -0.9230270 -0.1260000
v -0.0231070 -0.8773080 -0.0440000
v -0.0389940 -0.9291190 -0.1239490
v -0.0401190 -0.1618340 -0.0474750
v -0.0242540 -0.8791220 -0.0442330
v -0.0064050 -0.8229250 0.0423850
v -0.0011660 -0.9135160 0.0571170
v -0.0481760 -0.0453490 -0.0680670
v -0.0467990 -0.0451240 -0.0652590
v -0.0395610 -0.1621090 -0.0453160
v -0.0251050 -0.2103250 0.0152480
v -0.0462770 -0.0444450 -0.0591770
v -0.0223060 -0.8861750 -0.0422060
v -0.0255310 -0.2123930 0.0164350
v -0.0215760 -0.8904880 -0.0417920
v -0.0337230 -0.8631840 -0.0918440
v -0.0216110 -0.9381380 -0.0455660
v -0.0216260 -0.9372800 -0.0437580
v -0.0211670 -0.8947640 -0.0415110
v -0.0211830 -0.9363060 -0.0415210
v -0.0246700 -0.8984440 -0.0560210
v -0.0251240 -0.9402650 -0.0591590
v -0.0260090 -0.9409330 -0.0584900
v -0.0234950 -0.2164650 0.0238390
v -0.0306910 -0.8584980 -0.0824300
v -0.0209710 -0.8353650 -0.0271040
v -0.0192840 -0.8346350 -0.0249970
v -0.0226370 -0.2164130 0.0257540
v -0.0252940 -0.9405550 -0.0569020
v -0.0243230 -0.9017230 -0.0548130
v -0.0309240 -0.8555560 -0.0779290
v -0.0238570 -0.9032940 -0.0554740
v -0.0231820 -0.9407790 -0.0508790
v -0.0230870 -0.9406730 -0.0496500
v -0.0239020 -0.9049560 -0.0530400
v -0.0229330 -0.2192230 0.0302520
v -0.0229790 -0.9403770 -0.0484140
v -0.0231360 -0.2185490 0.0273850
v -0.0221320 -0.2175570 0.0310240
v -0.0303120 -0.0493850 0.0120840
v -0.0299770 -0.0490850 0.0137880
v -0.0284440 -0.0483140 0.0180270
v -0.0353760 -0.8769040 -0.1053180
v -0.0150870 -0.1468510 0.0748640
v -0.0276190 -0.0463710 0.0254840
v -0.0153470 -0.1516400 0.0730900
v -0.0253150 -0.0481400 0.0352250
v -0.0372110 -0.8848050 -0.1111040
v -0.0245990 -0.0487630 0.0392270
v -0.0382070 -0.9019260 -0.1207920
v -0.0376400 -0.8960400 -0.1178590
v -0.0394810 -0.9040530 -0.1215200
v -0.0195910 -0.0492790 0.0625380
v -0.0192610 -0.0496490 0.0637770
v -0.0174830 -0.0523790 0.0750540
v -0.0166370 -0.0533940 0.0773870
v -0.0146430 -0.0551970 0.0828550
v -0.0136080 -0.1274180 0.0808510
v -0.0150530 -0.1443810 0.0756690
v -0.0232000 -0.9057660 -0.0518100
v -0.0227200 -0.9054350 -0.0493840
v -0.0208950 -0.9034690 -0.0426860
v -0.0210690 -0.9052880 -0.0439820
v -0.0220930 -0.9048110 -0.0461910
v -0.0170920 -0.1806520 0.0616880
v -0.0171300 -0.1824600 0.0608240
v -0.0393050 -0.9322490 -0.1225740
v -0.0424710 -0.0467450 -0.0425870
v -0.0303180 -0.8544260 -0.0742070
v -0.0558390 -0.0495280 -0.1048480
v -0.0417210 -0.0464440 -0.0343860
v -0.0554090 -0.0489970 -0.1019910
v -0.0383930 -0.0470180 -0.0255340
v -0.0371920 -0.0483620 -0.0193690
v -0.0354010 -0.9367990 -0.1051870
v -0.0294970 -0.8507310 -0.0660510
v -0.0183750 -0.1923330 0.0569910
v -0.0368730 -0.0483610 -0.0180280
v -0.0144620 -0.0580710 0.0887820
v -0.0521560 -0.0466040 -0.0858010
v -0.0146710 -0.0609890 0.0911800
v -0.0343350 -0.9374870 -0.1017360
v -0.0133280 -0.0637460 0.0923540
v -0.0186680 -0.1964440 0.0545350
v -0.0216570 -0.9352750 -0.0372440
v -0.0341250 -0.9386690 -0.0997740
v -0.0358100 -0.0476100 -0.0114860
v -0.0206000 -0.9344660 -0.0353490
v -0.0196830 -0.9336370 -0.0345440
v -0.0132480 -0.0663030 0.0939900
v -0.0124640 -0.0688080 0.0952440
v -0.0651110 -0.0668680 -0.1529270
v -0.0337340 -0.9400230 -0.0982040
v -0.0333930 -0.9417040 -0.0957800
v -0.0636090 -0.0620430 -0.1468970
v -0.0638290 -0.0634560 -0.1494380
v -0.0196270 -0.9312820 -0.0305830
v -0.0342020 -0.0496880 -0.0044080
v -0.0330380 -0.0507440 0.0011770
v -0.0196960 -0.9288690 -0.0258010
v -0.0189900 -0.9277950 -0.0248490
v -0.0664680 -0.0736070 -0.1593390
v -0.0266960 -0.8533040 -0.0553870
v -0.0676830 -0.0752590 -0.1603680
v -0.0320210 -0.9446780 -0.0877880
v -0.0124030 -0.0904350 0.0936250
v -0.0662940 -0.0807420 -0.1614130
v -0.0175830 -0.9264320 -0.0196160
v -0.0666370 -0.0820800 -0.1616600
v -0.0217630 -0.2154900 0.0349720
v -0.0664650 -0.0879810 -0.1610180
v -0.0536880 -0.1451760 -0.1074610
v -0.0657480 -0.0920410 -0.1595970
v -0.0159200 -0.9286550 -0.0136200
v -0.0119480 -0.0854200 0.0947890
v -0.0248190 -0.8629460 -0.0525160
v -0.0144290 -0.9296680 -0.0087370
v -0.0242950 -0.8667400 -0.0513770
v -0.0244350 -0.8745540 -0.0528040
v -0.0621260 -0.0586760 -0.1398400
v -0.0145930 -0.1090500 0.0884060
v -0.0529260 -0.1478210 -0.1036310
v -0.0627090 -0.0573930 -0.1373520
v -0.0277240 -0.9423570 -0.0707100
v -0.0127750 -0.1069090 0.0885580
v -0.0278100 -0.9427050 -0.0734360
v -0.0138660 -0.9307010 0.0007010
v -0.0619360 -0.0552740 -0.1334840
v -0.0240480 -0.8692050 -0.0502930
v -0.0245170 -0.8646990 -0.0502160
v -0.0242260 -0.8645650 -0.0486410
v -0.0508940 -0.1504990 -0.0967270
v -0.0170350 -0.8177380 -0.0048280
v -0.0270320 -0.9417000 -0.0669900
v -0.0601890 -0.0530770 -0.1244620
v -0.0607920 -0.0536540 -0.1270610
v -0.0108560 -0.9347480 0.0098870
v -0.0252550 -0.9411050 -0.0621010
v -0.0108510 -0.9349900 0.0108040
v -0.0101520 -0.9348990 0.0119250
v -0.0096010 -0.9346660 0.0140890
v -0.0249080 -0.9406280 -0.0607430
v -0.0240520 -0.8713000 -0.0503380
v -0.0086060 -0.9341800 0.0179060
v -0.0244080 -0.8732030 -0.0489100
v -0.0648040 -0.1049720 -0.1503260
v -0.0088930 -0.9337710 0.0202930
v -0.0236910 -0.8696730 -0.0483090
v -0.0156520 -0.8154790 -0.0006120
v -0.0495260 -0.1526140 -0.0908140
v -0.0236610 -0.8659840 -0.0474230
v -0.0232730 -0.8688870 -0.0470230
v -0.0306790 -0.1955560 -0.0028940
v -0.0165780 -0.8163510 -0.0026500
v -0.0233460 -0.8707220 -0.0469880
v -0.0632270 -0.1078050 -0.1475440
v -0.0239960 -0.8719720 -0.0481800
v -0.0263270 -0.9421370 -0.0558970
v -0.0153660 -0.8136330 0.0032980
v -0.0063060 -0.9292710 0.0363340
v -0.0239770 -0.8594290 -0.0455010
v -0.0236470 -0.8610390 -0.0457570
v -0.0296050 -0.1980840 0.0004580
v -0.0105930 -0.8111430 0.0233400
v -0.0124190 -0.8105150 0.0258350
v -0.0045810 -0.9274630 0.0402570
v -0.0232090 -0.8587850 -0.0439620
v -0.0225590 -0.9393810 -0.0463830
v -0.0132060 -0.8141280 0.0089510
v -0.0614570 -0.1192090 -0.1384700
v -0.0043950 -0.9268430 0.0462140
v -0.0127110 -0.8135410 0.0137940
v -0.0477420 -0.1555740 -0.0808220
v -0.0233470 -0.8532800 -0.0407520
v -0.0233310 -0.8549740 -0.0418100
v -0.0624410 -0.1250750 -0.1336710
v -0.0605930 -0.1219500 -0.1353300
v -0.0315390 -0.0500830 0.0091240
v -0.0243720 -0.8630640 -0.0482380
v -0.0233490 -0.8645760 -0.0463570
v -0.0278790 -0.2037120 0.0065690
v -0.0465620 -0.1545990 -0.0783900
v -0.0288080 -0.0477780 0.0202290
v -0.0293700 -0.0471640 0.0223670
v -0.0277220 -0.0463010 0.0268010
v -0.0268660 -0.0465520 0.0287020
v -0.0390090 -0.1639760 -0.0419920
v -0.0040490 -0.8533740 0.0556950
v -0.0378190 -0.1654100 -0.0368280
v -0.0039240 -0.8551900 0.0566700
v -0.0275800 -0.2070610 0.0090990
v -0.0450330 -0.1558280 -0.0710060
v -0.0268480 -0.0469820 0.0317520
v -0.0020460 -0.8603670 0.0561800
v -0.0266750 -0.2105450 0.0130410
v -0.0582660 -0.1275570 -0.1279440
v -0.0246570 -0.0488730 0.0436940
v -0.0024490 -0.8626930 0.0578470
v -0.0448170 -0.1571600 -0.0685210
v -0.0572160 -0.1296790 -0.1253400
v -0.0445680 -0.1584580 -0.0662760
v -0.0238310 -0.8726960 -0.0471850
v -0.0018660 -0.8683150 0.0579410
v -0.0380130 -0.1673020 -0.0353220
v -0.0365620 -0.1668060 -0.0324340
v -0.0016670 -0.8711430 0.0581290
v -0.0017250 -0.8730880 0.0581310
v -0.0020660 -0.8764400 0.0572040
v -0.0018070 -0.8787500 0.0560300
v -0.0248990 -0.8770490 -0.0533240
v -0.0252320 -0.8791110 -0.0544630
v -0.0256340 -0.8833820 -0.0561470
v -0.0255130 -0.8811750 -0.0553840
v -0.0361530 -0.1685590 -0.0300260
v -0.0420330 -0.1604070 -0.0564560
v -0.0244120 -0.8740500 -0.0509100
v -0.0257510 -0.8848770 -0.0561770
v -0.0262440 -0.8882980 -0.0553110
v -0.0496630 -0.0453430 -0.0711530
v -0.0193330 -0.0509520 0.0724280
v -0.0251150 -0.8947060 -0.0564920
v -0.0250720 -0.2150820 0.0194130
v -0.0249870 -0.2187370 0.0222510
v -0.0168730 -0.0541390 0.0814750
v -0.0158530 -0.0553400 0.0846610
v -0.0344520 -0.1769310 -0.0208750
v -0.0243150 -0.2188470 0.0241460
v -0.0015130 -0.9066720 0.0564870
v -0.0112550 -0.8115300 0.0210590
v -0.0102740 -0.8106050 0.0325070
v -0.0222850 -0.8889770 -0.0421620
v -0.0019130 -0.9105970 0.0571030
v -0.0088010 -0.8110630 0.0323460
v -0.0223640 -0.8911030 -0.0422600
v -0.0014820 -0.9146160 0.0572240
v -0.0093320 -0.8109800 0.0343360
v -0.0256690 -0.8948440 -0.0555890
v -0.0026220 -0.9256630 0.0490630
v -0.0085460 -0.8122450 0.0362990
v -0.0028130 -0.9264370 0.0466980
v -0.0158750 -0.1408270 0.0770750
v -0.0250590 -0.8989070 -0.0547130
v -0.0020430 -0.9245220 0.0510630
v -0.0034310 -0.9239900 0.0526740
v -0.0065900 -0.8182410 0.0397940
v -0.0245690 -0.9033160 -0.0527970
v -0.0217420 -0.8965070 -0.0420840
v -0.0219090 -0.8939610 -0.0419380
v -0.0164470 -0.1497750 0.0743650
v -0.0068890 -0.8247870 0.0441230
v -0.0169960 -0.1555290 0.0724730
v -0.0059510 -0.8284790 0.0447630
v -0.0169380 -0.1783550 0.0629040
v -0.0170380 -0.1705360 0.0665810
v -0.0214850 -0.8385110 -0.0300190
v -0.0224830 -0.8433450 -0.0344230
v -0.0309990 -0.1892590 -0.0073650
v -0.0322330 -0.1912200 -0.0082860
v -0.0404680 -0.9082800 -0.1231050
v -0.0053370 -0.8367390 0.0473640
v -0.0406700 -0.9165230 -0.1253260
v -0.0358050 -0.8695170 -0.0994330
v -0.0340600 -0.8667780 -0.0957380
v -0.0337130 -0.8618310 -0.0903330
v -0.0333090 -0.8595390 -0.0869130
v -0.0324590 -0.8553000 -0.0798330
v -0.0326270 -0.8564850 -0.0818680
v -0.0362230 -0.8792880 -0.1071870
v -0.0366000 -0.8720410 -0.1022530
v -0.0399100 -0.8990400 -0.1194960
v -0.0144870 -0.0592030 0.0898830
v -0.0599150 -0.0511120 -0.1177040
v -0.0296280 -0.8492130 -0.0634830
v -0.0407370 -0.1659630 -0.0441880
v -0.0432220 -0.0463910 -0.0458740
v -0.0293340 -0.8483700 -0.0609040
v -0.0447560 -0.0465610 -0.0411480
v -0.0279510 -0.8497640 -0.0581380
v -0.0574000 -0.0498780 -0.1081720
v -0.0418140 -0.0467530 -0.0322700
v -0.0316700 -0.8535420 -0.0752910
v -0.0392210 -0.0470800 -0.0263250
v -0.0128440 -0.0735480 0.0970790
v -0.0394220 -0.0476170 -0.0239710
v -0.0415810 -0.9309370 -0.1233310
v -0.0308990 -0.8529310 -0.0725270
v -0.0552440 -0.0465510 -0.0905960
v -0.0395010 -0.0479900 -0.0222010
v -0.0396440 -0.1678430 -0.0395220
v -0.0138280 -0.0809860 0.0962020
v -0.0056270 -0.8427840 0.0504420
v -0.0389140 -0.9358160 -0.1184020
v -0.0144360 -0.0960430 0.0925040
v -0.0662380 -0.0683790 -0.1546020
v -0.0663870 -0.0695330 -0.1560160
v -0.0381650 -0.9381430 -0.1137660
v -0.0674720 -0.0715850 -0.1577570
v -0.0380390 -0.9382140 -0.1126320
v -0.0352320 -0.0479240 -0.0083500
v -0.0355130 -0.0483140 -0.0069680
v -0.0139810 -0.1035170 0.0901680
v -0.0205180 -0.9333310 -0.0317500
v -0.0363030 -0.0489470 -0.0050960
v -0.0652810 -0.0650550 -0.1513290
v -0.0365630 -0.9374680 -0.1085090
v -0.0653380 -0.0644710 -0.1506920
v -0.0648240 -0.0632690 -0.1491090
v -0.0203630 -0.9311410 -0.0284080
v -0.0341690 -0.0503470 -0.0021290
v -0.0335650 -0.0506490 -0.0004250
v -0.0234800 -0.8504640 -0.0392000
v -0.0235600 -0.8453480 -0.0363970
v -0.0345760 -0.9383260 -0.1004640
v -0.0552330 -0.1424620 -0.1117190
v -0.0329540 -0.9427790 -0.0937720
v -0.0319360 -0.9438330 -0.0901610
v -0.0671530 -0.0855100 -0.1615010
v -0.0375700 -0.1708050 -0.0311430
v -0.0383480 -0.1701480 -0.0337380
v -0.0249590 -0.8622650 -0.0511120
v -0.0217740 -0.2108580 0.0452690
v -0.0327960 -0.9448090 -0.0890810
v -0.0255170 -0.8594780 -0.0508280
v -0.0639310 -0.0600200 -0.1431300
v -0.0328890 -0.9454160 -0.0860590
v -0.0184650 -0.1911410 0.0577740
v -0.0249770 -0.8597560 -0.0478040
v -0.0530510 -0.1519390 -0.0993830
v -0.0188780 -0.1991740 0.0526900
v -0.0371540 -0.1717530 -0.0295950
v -0.0298620 -0.9440700 -0.0775140
v -0.0629910 -0.0547810 -0.1321200
v -0.0610380 -0.0544200 -0.1299580
v -0.0321410 -0.1994650 -0.0029870
v -0.0362350 -0.1764410 -0.0246850
v -0.0660950 -0.0943550 -0.1584410
v -0.0286580 -0.9430320 -0.0688710
v -0.0241200 -0.8562840 -0.0436150
v -0.0157130 -0.9302420 -0.0108870
v -0.0358060 -0.1787290 -0.0220890
v -0.0265950 -0.9418710 -0.0645070
v -0.0158840 -0.9311850 -0.0085420
v -0.0159160 -0.9309390 -0.0096590
v -0.0293180 -0.2032650 0.0039310
v -0.0139510 -0.9289660 -0.0043700
v -0.0260280 -0.9417050 -0.0621710
v -0.0137880 -0.9291420 -0.0029390
v -0.0256300 -0.9412950 -0.0606920
v -0.0224890 -0.9380940 -0.0440760
v -0.0348470 -0.1818650 -0.0181710
v -0.0144280 -0.9303650 -0.0010400
v -0.0222420 -0.9364000 -0.0397610
v -0.0142310 -0.9315850 0.0016090
v -0.0130610 -0.9327330 0.0035940
v -0.0645390 -0.1112870 -0.1455160
v -0.0121530 -0.9336620 0.0066170
v -0.0624340 -0.1120740 -0.1443000
v -0.0251300 -0.9420000 -0.0543420
v -0.0624260 -0.1166690 -0.1408970
v -0.0278930 -0.2105160 0.0108680
v -0.0255110 -0.8784690 -0.0532750
v -0.0261860 -0.8833800 -0.0550040
v -0.0339480 -0.1891210 -0.0124620
v -0.0249430 -0.8761540 -0.0514740
v -0.0092440 -0.9333550 0.0238650
v -0.0327960 -0.0504820 0.0069400
v -0.0247000 -0.8742940 -0.0498270
v -0.0063300 -0.9307420 0.0335270
v -0.0069330 -0.9305440 0.0348770
v -0.0078870 -0.9323270 0.0259970
v -0.0264860 -0.2140610 0.0162320
v -0.0073650 -0.9316830 0.0286990
v -0.0315490 -0.0484120 0.0156940
v -0.0606640 -0.1259670 -0.1314310
v -0.0064570 -0.9311470 0.0319410
v -0.0245020 -0.8738520 -0.0478600
v -0.0255870 -0.2177330 0.0203260
v -0.0063830 -0.9287740 0.0377680
v -0.0607510 -0.0522330 -0.1224190
v -0.0063450 -0.9285670 0.0387890
v -0.0258810 -0.8892980 -0.0560870
v -0.0286910 -0.0464060 0.0249140
v -0.0600430 -0.1279470 -0.1288350
v -0.0410460 -0.9116480 -0.1239820
v -0.0239900 -0.8739440 -0.0465350
v -0.0237560 -0.2205190 0.0293510
v -0.0414690 -0.9132260 -0.1244030
v -0.0237790 -0.8754370 -0.0449950
v -0.0581090 -0.1306700 -0.1250510
v -0.0259640 -0.0483970 0.0404890
v -0.0413850 -0.9219360 -0.1258530
v -0.0044690 -0.8493790 0.0529270
v -0.0581580 -0.1335420 -0.1223740
v -0.0239820 -0.8804770 -0.0437810
v -0.0231850 -0.2192830 0.0329800
v -0.0234570 -0.8831300 -0.0431140
v -0.0230760 -0.8860440 -0.0424990
v -0.0516380 -0.0463530 -0.0814950
v -0.0232030 -0.8870400 -0.0426050
v -0.0231960 -0.8896660 -0.0429550
v -0.0363090 -0.8665460 -0.0972750
v -0.0025990 -0.8604670 0.0571520
v -0.0506410 -0.0450000 -0.0744180
v -0.0215450 -0.2133460 0.0395420
v -0.0023210 -0.8652140 0.0583820
v -0.0474910 -0.0446810 -0.0612340
v -0.0253310 -0.9003740 -0.0525470
v -0.0221290 -0.2129190 0.0431410
v -0.0169390 -0.1596710 0.0708940
v -0.0027690 -0.8776550 0.0571210
v -0.0022330 -0.8708070 0.0595560
v -0.0204130 -0.8298320 -0.0221680
v -0.0516560 -0.1532390 -0.0951440
v -0.0026830 -0.8734440 0.0597550
v -0.0189210 -0.8250180 -0.0152320
v -0.0215160 -0.0486290 0.0572300
v -0.0178330 -0.1744810 0.0653900
v -0.0510110 -0.1553100 -0.0912660
v -0.0503770 -0.1559780 -0.0887280
v -0.0185710 -0.8200070 -0.0091540
v -0.0380900 -0.8755540 -0.1054200
v -0.0189540 -0.0506790 0.0678350
v -0.0207210 -0.0503690 0.0712880
v -0.0366140 -0.8749440 -0.1044900
v -0.0030920 -0.9040680 0.0568020
v -0.0146740 -0.1284720 0.0809730
v -0.0156950 -0.8138940 0.0019430
v -0.0483340 -0.1582990 -0.0791580
v -0.0478160 -0.1588570 -0.0769390
v -0.0469020 -0.1571020 -0.0762360
v -0.0028750 -0.9160090 0.0575180
v -0.0154100 -0.1304100 0.0804280
v -0.0162690 -0.8129270 0.0039930
v -0.0393550 -0.9013990 -0.1204980
v -0.0157140 -0.8129220 0.0066710
v -0.0406440 -0.8948890 -0.1170890
v -0.0043810 -0.9230060 0.0543870
v -0.0147240 -0.0572740 0.0878920
v -0.0461220 -0.1591250 -0.0701920
v -0.0449190 -0.1613390 -0.0641690
v -0.0443360 -0.1611890 -0.0627200
v -0.0088610 -0.8155580 0.0406150
v -0.0074050 -0.8200520 0.0419640
v -0.0433830 -0.1625240 -0.0575810
v -0.0421130 -0.1624140 -0.0538050
v -0.0061060 -0.8326630 0.0466120
v -0.0228390 -0.8400840 -0.0324420
v -0.0218840 -0.8325670 -0.0259400
v -0.0056890 -0.8386560 0.0486670
v -0.0229460 -0.8933750 -0.0428400
v -0.0229360 -0.8957910 -0.0431140
v -0.0243720 -0.9037840 -0.0514770
v -0.0227330 -0.8988880 -0.0433860
v -0.0222600 -0.9012530 -0.0435530
v -0.0232160 -0.9000080 -0.0446080
v -0.0243060 -0.9028350 -0.0494650
v -0.0234660 -0.9027730 -0.0470280
v -0.0228600 -0.9018070 -0.0449400
v -0.0210300 -0.2087030 0.0462110
v -0.0401880 -0.1671120 -0.0418250
v -0.0377570 -0.9380240 -0.1107460
v -0.0591000 -0.0507710 -0.1157610
v -0.0435500 -0.0461760 -0.0380340
v -0.0579510 -0.0501430 -0.1111210
v -0.0428720 -0.0460880 -0.0371240
v -0.0367070 -0.9374480 -0.1058500
v -0.0390500 -0.1683480 -0.0370780
v -0.0286300 -0.8488290 -0.0592540
v -0.0358690 -0.9375180 -0.1034240
v -0.0570110 -0.0494790 -0.1039620
v -0.0414850 -0.0483650 -0.0204640
v -0.0395730 -0.0483660 -0.0192950
v -0.0385790 -0.0483940 -0.0177300
v -0.0228310 -0.9360120 -0.0339450
v -0.0221100 -0.9353000 -0.0331580
v -0.0213660 -0.9343160 -0.0318930
v -0.0373550 -0.0476730 -0.0128270
v -0.0193850 -0.9275200 -0.0227210
v -0.0389980 -0.0478570 -0.0093800
v -0.0196440 -0.9274500 -0.0211910
v -0.0194930 -0.9274020 -0.0202990
v -0.0324610 -0.9450370 -0.0842000
v -0.0183660 -0.9272060 -0.0185720
v -0.0315470 -0.9445720 -0.0828970
v -0.0527500 -0.0462750 -0.0839210
v -0.0201300 -0.9297010 -0.0263480
v -0.0371070 -0.1749130 -0.0274070
v -0.0305350 -0.9444880 -0.0799280
v -0.0248950 -0.8499980 -0.0402300
v -0.0166720 -0.9289770 -0.0140280
v -0.0245940 -0.8461670 -0.0377570
v -0.0224780 -0.2150020 0.0395030
v -0.0295140 -0.9437000 -0.0706420
v -0.0270020 -0.8540570 -0.0529630
v -0.0160400 -0.9314110 -0.0063300
v -0.0148810 -0.9298890 -0.0059290
v -0.0262690 -0.8566810 -0.0512290
v -0.0579930 -0.1372060 -0.1190330
v -0.0352220 -0.1800730 -0.0199020
v -0.0147160 -0.9297290 -0.0046820
v -0.0186440 -0.1887690 0.0590400
v -0.0149420 -0.9303360 -0.0025560
v -0.0254830 -0.8595760 -0.0496970
v -0.0235860 -0.9377400 -0.0408660
v -0.0341670 -0.1847750 -0.0153660
v -0.0260330 -0.8572440 -0.0492860
v -0.0254900 -0.8566270 -0.0465940
v -0.0200910 -0.8236900 -0.0150500
v -0.0207250 -0.8250280 -0.0178090
v -0.0250720 -0.8523030 -0.0418950
v -0.0248150 -0.8539530 -0.0430060
v -0.0251100 -0.9423790 -0.0532600
v -0.0115810 -0.9352530 0.0127310
v -0.0247690 -0.9424410 -0.0512610
v -0.0111560 -0.9347850 0.0161480
v -0.0106220 -0.9342050 0.0186060
v -0.0548520 -0.1491030 -0.1055250
v -0.0247640 -0.8568910 -0.0451130
v -0.0095560 -0.9337220 0.0218890
v -0.0240670 -0.9405510 -0.0453710
v -0.0335900 -0.0508380 0.0034880
v -0.0078780 -0.9317390 0.0299120
v -0.0262080 -0.8810750 -0.0539470
v -0.0540090 -0.1505610 -0.1025480
v -0.0319670 -0.0495930 0.0115270
v -0.0170350 -0.8142250 -0.0003780
v -0.0528770 -0.1536190 -0.0970800
v -0.0327530 -0.1960510 -0.0061980
v -0.0337740 -0.1943210 -0.0091270
v -0.0253900 -0.8768360 -0.0511620
v -0.0058820 -0.9276080 0.0426390
v -0.0258940 -0.8763790 -0.0493550
v -0.0290270 -0.0462420 0.0259400
v -0.0144950 -0.8135300 0.0089610
v -0.0286870 -0.0464060 0.0306850
v -0.0119650 -0.8110490 0.0221700
v -0.0264250 -0.8845330 -0.0546560
v -0.0144680 -0.8133750 0.0109040
v -0.0143010 -0.8131600 0.0125210
v -0.0048890 -0.8505220 0.0548080
v -0.0376110 -0.8699450 -0.1011180
v -0.0252680 -0.0482250 0.0484950
v -0.0261730 -0.8924950 -0.0553920
v -0.0137390 -0.8120030 0.0174810
v -0.0364020 -0.8633420 -0.0943410
v -0.0656820 -0.0638630 -0.1498210
v -0.0034760 -0.8571410 0.0570850
v -0.0261410 -0.8945190 -0.0547200
v -0.0649220 -0.0616930 -0.1461660
v -0.0248910 -0.8755740 -0.0465880
v -0.0094540 -0.8114650 0.0362610
v -0.0248330 -0.8770020 -0.0455340
v -0.0089460 -0.8145360 0.0397050
v -0.0499880 -0.1570740 -0.0859530
v -0.0674110 -0.0802460 -0.1616480
v -0.0388980 -0.8586780 -0.0921390
v -0.0372490 -0.8607530 -0.0927030
v -0.0025460 -0.8749250 0.0586090
v -0.0691120 -0.0833100 -0.1622740
v -0.0490910 -0.1569510 -0.0830580
v -0.0209330 -0.0501330 0.0672140
v -0.0026390 -0.8658260 0.0594260
v -0.0248270 -0.8836390 -0.0439870
v -0.0239290 -0.8867010 -0.0431830
v -0.0349000 -0.8572340 -0.0856350
v -0.0026980 -0.8670060 0.0604170
v -0.0682640 -0.0887650 -0.1611340
v -0.0679420 -0.0902170 -0.1605870
v -0.0024000 -0.8723650 0.0597680
v -0.0260910 -0.8969190 -0.0532910
v -0.0035750 -0.8796840 0.0568500
v -0.0410640 -0.8878020 -0.1137480
v -0.0389960 -0.8893270 -0.1142020
v -0.0655140 -0.0572520 -0.1375730
v -0.0154700 -0.1265940 0.0819530
v -0.0399910 -0.8924670 -0.1159610
v -0.0230220 -0.8378650 -0.0308350
v -0.0395240 -0.9339960 -0.1209410
v -0.0385550 -0.8791500 -0.1077460
v -0.0640110 -0.0562550 -0.1352470
v -0.0396590 -0.9372420 -0.1165660
v -0.0387620 -0.9380050 -0.1148720
v -0.0238590 -0.8326460 -0.0279580
v -0.0372060 -0.8726060 -0.1030880
v -0.0659800 -0.0995900 -0.1547490
v -0.0388720 -0.8824150 -0.1099740
v -0.0652830 -0.1019740 -0.1527350
v -0.0076560 -0.8342900 0.0487470
v -0.0049530 -0.9267710 0.0475060
v -0.0654530 -0.1077740 -0.1483410
v -0.0398790 -0.8976620 -0.1187860
v -0.0166430 -0.0563080 0.0869460
v -0.0223090 -0.9355630 -0.0366070
v -0.0048190 -0.9220120 0.0555450
v -0.0637280 -0.1160030 -0.1419590
v -0.0146120 -0.0723670 0.0971460
v -0.0133710 -0.0746050 0.0972370
v -0.0172650 -0.0620400 0.0926420
v -0.0151510 -0.0759190 0.0974550
v -0.0470080 -0.1593070 -0.0733790
v -0.0147660 -0.0644220 0.0932410
v -0.0144480 -0.0690560 0.0959610
v -0.0151410 -0.0925580 0.0937740
v -0.0458870 -0.1608990 -0.0671250
v -0.0137950 -0.0840430 0.0954660
v -0.0142210 -0.0895200 0.0943190
v -0.0147880 -0.1113820 0.0876070
v -0.0152440 -0.1067330 0.0895670
v -0.0155220 -0.1167100 0.0857040
v -0.0600750 -0.1300760 -0.1267640
v -0.0594410 -0.1317170 -0.1248230
v -0.0422420 -0.1647200 -0.0506180
v -0.0513580 -0.0460540 -0.0795420
v -0.0301890 -0.2014010 0.0013560
v -0.0410500 -0.1651240 -0.0459540
v -0.0478460 -0.0441680 -0.0593350
v -0.0477770 -0.0438810 -0.0570720
v -0.0473120 -0.0439360 -0.0543480
v -0.0468370 -0.0444870 -0.0505050
v -0.0438310 -0.0464720 -0.0447300
v -0.0287220 -0.2075980 0.0076130
v -0.0299420 -0.2082050 0.0057370
v -0.0283950 -0.2130500 0.0120990
v -0.0266280 -0.2162030 0.0174290
v -0.0266580 -0.2203250 0.0198510
v -0.0232060 -0.2182320 0.0358320
v -0.0246840 -0.2200600 0.0248090
v -0.0179500 -0.1674280 0.0683040
v -0.0177520 -0.1764190 0.0644760
v -0.0191020 -0.1813310 0.0629220
v -0.0220380 -0.9334700 -0.0288760
v -0.0578910 -0.0496310 -0.1049230
v -0.0425730 -0.0471840 -0.0298580
v -0.0409420 -0.0473100 -0.0279760
v -0.0408170 -0.0479880 -0.0240440
v -0.0154250 -0.0986110 0.0920820
v -0.0391070 -0.0482620 -0.0160020
v -0.0203810 -0.1967420 0.0560580
v -0.0400190 -0.0479330 -0.0133230
v -0.0224130 -0.2026600 0.0535020
v -0.0150180 -0.0861770 0.0952290
v -0.0693800 -0.0690980 -0.1548130
v -0.0194020 -0.9286030 -0.0169570
v -0.0365000 -0.0497950 -0.0027440
v -0.0682340 -0.0704540 -0.1565300
v -0.0315180 -0.8506260 -0.0696740
v -0.0174880 -0.9293860 -0.0140350
v -0.0357470 -0.0508130 0.0004930
v -0.0684600 -0.0673780 -0.1531060
v -0.0671890 -0.0658560 -0.1516790
v -0.0350440 -0.0509730 0.0016770
v -0.0577410 -0.1398130 -0.1167010
v -0.0168020 -0.9311060 -0.0104800
v -0.0176820 -0.1205260 0.0851550
v -0.0209770 -0.1989580 0.0549690
v -0.0685630 -0.0726730 -0.1586950
v -0.0585460 -0.1442910 -0.1141890
v -0.0571330 -0.1439410 -0.1128620
v -0.0703840 -0.0738460 -0.1597820
v -0.0683970 -0.0766230 -0.1608840
v -0.0232140 -0.2171100 0.0379060
v -0.0557210 -0.1446120 -0.1104280
v -0.0692980 -0.0803110 -0.1619040
v -0.0691470 -0.0815960 -0.1621340
v -0.0153520 -0.9315170 0.0004750
v -0.0565890 -0.1481020 -0.1088330
v -0.0686120 -0.0859390 -0.1617910
v -0.0224760 -0.2128910 0.0442890
v -0.0203770 -0.1919000 0.0588410
v -0.0321740 -0.2018130 -0.0016170
v -0.0154120 -0.9343860 0.0042320
v -0.0137690 -0.9343240 0.0063840
v -0.0229460 -0.8269160 -0.0223970
v -0.0221500 -0.8251040 -0.0199470
v -0.0315850 -0.2043570 0.0007900
v -0.0130060 -0.9355820 0.0117330
v -0.0679850 -0.0928710 -0.1591570
v -0.0106720 -0.9340780 0.0197190
v -0.0536860 -0.1566430 -0.0955550
v -0.0666800 -0.0581240 -0.1398390
v -0.0296760 -0.2123660 0.0090760
v -0.0088910 -0.9325320 0.0263460
v -0.0410990 -0.1705400 -0.0407570
v -0.0193390 -0.8169620 -0.0067970
v -0.0181700 -0.8162090 -0.0044350
v -0.0087060 -0.9321720 0.0283950
v -0.0653170 -0.0553500 -0.1336560
v -0.0080490 -0.9318750 0.0318540
v -0.0077920 -0.9317160 0.0330550
v -0.0281310 -0.8503870 -0.0548130
v -0.0640760 -0.0543190 -0.1303890
v -0.0077580 -0.9314600 0.0342120
v -0.0622330 -0.0538940 -0.1284700
v -0.0208560 -0.8207950 -0.0127770
v -0.0523120 -0.1586810 -0.0902380
v -0.0394530 -0.1726810 -0.0344310
v -0.0406720 -0.1723140 -0.0378590
v -0.0276630 -0.8529990 -0.0518180
v -0.0383890 -0.1729040 -0.0314720
v -0.0268540 -0.8551450 -0.0505630
v -0.0267350 -0.8551280 -0.0490280
v -0.0288540 -0.2146370 0.0126010
v -0.0280210 -0.2159250 0.0149080
v -0.0381650 -0.9384470 -0.1086920
v -0.0505830 -0.1599440 -0.0836370
v -0.0493930 -0.1616310 -0.0779810
v -0.0262520 -0.8533880 -0.0449590
v -0.0277450 -0.2204590 0.0179030
v -0.0193470 -0.8141190 -0.0029000
v -0.0364280 -0.9374180 -0.1045880
v -0.0171520 -0.8132430 0.0014410
v -0.0365950 -0.9385020 -0.1025410
v -0.0354660 -0.9391340 -0.1002930
v -0.0658540 -0.1039320 -0.1513560
v -0.0478500 -0.1622210 -0.0719070
v -0.0353070 -0.9406690 -0.0986180
v -0.0266830 -0.2223430 0.0214900
v -0.0376090 -0.1789800 -0.0255760
v -0.0264950 -0.8800890 -0.0526790
v -0.0256300 -0.2224010 0.0258710
v -0.0165090 -0.8123370 0.0097580
v -0.0266410 -0.8821270 -0.0533990
v -0.0345540 -0.9428730 -0.0954050
v -0.0244420 -0.2207640 0.0363610
v -0.0265290 -0.8777890 -0.0499450
v -0.0471930 -0.1626270 -0.0689260
v -0.0353060 -0.9444000 -0.0941320
v -0.0366850 -0.1830480 -0.0207370
v -0.0345340 -0.9446830 -0.0922230
v -0.0263350 -0.8772110 -0.0485370
v -0.0260800 -0.8771750 -0.0478290
v -0.0248680 -0.2226460 0.0302600
v -0.0243110 -0.2218050 0.0313770
v -0.0269060 -0.8796080 -0.0509950
v -0.0141800 -0.8128400 0.0142720
v -0.0142630 -0.8121890 0.0163160
v -0.0266860 -0.8887210 -0.0540600
v -0.0635910 -0.1216520 -0.1378710
v -0.0179260 -0.1643230 0.0695610
v -0.0324780 -0.9454090 -0.0814580
v -0.0169100 -0.1481640 0.0751390
v -0.0181740 -0.1447580 0.0767950
v -0.0076700 -0.9290270 0.0413360
v -0.0318810 -0.9457200 -0.0784740
v -0.0101540 -0.8106250 0.0340980
v -0.0100460 -0.8108810 0.0357960
v -0.0065340 -0.9272710 0.0458170
v -0.0096720 -0.8132350 0.0389790
v -0.0307270 -0.9446430 -0.0753660
v -0.0355090 -0.1862610 -0.0168030
v -0.0446750 -0.1646360 -0.0583080
v -0.0187830 -0.1616980 0.0709160
v -0.0441100 -0.1661150 -0.0545510
v -0.0086200 -0.8177020 0.0417500
v -0.0056710 -0.8460080 0.0518950
v -0.0288810 -0.9433880 -0.0670720
v -0.0057310 -0.8474190 0.0527640
v -0.0284000 -0.9434030 -0.0645010
v -0.0274030 -0.9425660 -0.0618280
v -0.0191910 -0.1784080 0.0642380
v -0.0198170 -0.1800300 0.0639580
v -0.0342860 -0.1921030 -0.0112690
v -0.0084300 -0.8268090 0.0470000
v -0.0265580 -0.8925490 -0.0543500
v -0.0192840 -0.1849690 0.0614930
v -0.0072850 -0.8305440 0.0470440
v -0.0421150 -0.1684860 -0.0451650
v -0.0267310 -0.9418750 -0.0571540
v -0.0036680 -0.8597680 0.0592110
v -0.0038330 -0.8615400 0.0606890
v -0.0265580 -0.8939900 -0.0538180
v -0.0413840 -0.9075590 -0.1228260
v -0.0411010 -0.9061340 -0.1223030
v -0.0042690 -0.8774470 0.0583450
v -0.0252800 -0.8400060 -0.0343810
v -0.0247000 -0.9423150 -0.0499780
v -0.0036410 -0.8629910 0.0613570
v -0.0246460 -0.9418180 -0.0481100
v -0.0251470 -0.8779380 -0.0455800
v -0.0237100 -0.9399260 -0.0446820
v -0.0248280 -0.8789030 -0.0447930
v -0.0421530 -0.9200520 -0.1254420
v -0.0031170 -0.8649080 0.0609470
v -0.0028500 -0.8675090 0.0624890
v -0.0248600 -0.8816340 -0.0441810
v -0.0255260 -0.8816690 -0.0448710
v -0.0415320 -0.9239970 -0.1255990
v -0.0414100 -0.9259640 -0.1251000
v -0.0497510 -0.0453300 -0.0699180
v -0.0027570 -0.8696620 0.0620090
v -0.0507910 -0.0446530 -0.0629940
v -0.0249070 -0.8846740 -0.0440540
v -0.0247330 -0.8861720 -0.0440850
v -0.0493250 -0.0446270 -0.0624180
v -0.0028710 -0.8717550 0.0614070
v -0.0377330 -0.8580250 -0.0901010
v -0.0035290 -0.8750030 0.0596280
v -0.0249100 -0.8883660 -0.0448510
v -0.0347570 -0.0504680 0.0077440
v -0.0244400 -0.8910250 -0.0447770
v -0.0258250 -0.8902970 -0.0464370
v -0.0374270 -0.8678830 -0.0991500
v -0.0320120 -0.0490620 0.0134000
v -0.0073870 -0.8367070 0.0494120
v -0.0051930 -0.8835610 0.0571150
v -0.0309950 -0.0471090 0.0224160
v -0.0051120 -0.8858180 0.0568640
v -0.0264950 -0.8960740 -0.0522640
v -0.0419620 -0.9319440 -0.1228680
v -0.0040500 -0.8882070 0.0562050
v -0.0461300 -0.0457250 -0.0451840
v -0.0304620 -0.0460870 0.0277990
v -0.0302470 -0.0461070 0.0293960
v -0.0043560 -0.8936340 0.0565560
v -0.0406750 -0.9356540 -0.1188750
v -0.0275080 -0.0471020 0.0342510
v -0.0284420 -0.0469460 0.0367570
v -0.0279300 -0.0474140 0.0396050
v -0.0044440 -0.9200880 0.0566170
v -0.0050090 -0.9051050 0.0576800
v -0.0259110 -0.0486070 0.0432550
v -0.0068440 -0.9103240 0.0588440
v -0.0045110 -0.9132390 0.0582310
v -0.0345440 -0.8556270 -0.0830280
v -0.0052330 -0.9255700 0.0514040
v -0.0400350 -0.8833970 -0.1109370
v -0.0060910 -0.9264240 0.0499920
v -0.0245610 -0.0480540 0.0551410
v -0.0247630 -0.0482770 0.0634240
v -0.0228170 -0.0491340 0.0658190
v -0.0208870 -0.0503030 0.0684600
v -0.0191070 -0.0519470 0.0761990
v -0.0385690 -0.8729940 -0.1039940
v -0.0188350 -0.0524110 0.0779190
v -0.0182240 -0.0535360 0.0818320
v -0.0419350 -0.8971640 -0.1183880
v -0.0419170 -0.8986480 -0.1191240
v -0.0169710 -0.1328510 0.0802020
v -0.0416980 -0.9021230 -0.1202250
v -0.0171870 -0.1386380 0.0784480
v -0.0412860 -0.9034240 -0.1209010
v -0.0172580 -0.0570440 0.0882980
v -0.0164690 -0.0585580 0.0897860
v -0.0163020 -0.0596740 0.0907560
v -0.0145860 -0.0676820 0.0952630
v -0.0239040 -0.8947060 -0.0442990
v -0.0250790 -0.8944930 -0.0462490
v -0.0258150 -0.8994710 -0.0509850
v -0.0249580 -0.9022780 -0.0512880
v -0.0252050 -0.9009320 -0.0498000
v -0.0249140 -0.8995920 -0.0480890
v -0.0245210 -0.9013780 -0.0483540
v -0.0237700 -0.8966740 -0.0444510
v -0.0248820 -0.8965290 -0.0465190
v -0.0206360 -0.9286380 -0.0184140
v -0.0215140 -0.9313260 -0.0254910
v -0.0578340 -0.0483390 -0.0996280
v -0.0209550 -0.9292220 -0.0235590
v -0.0410920 -0.1742390 -0.0373120
v -0.0562800 -0.0461870 -0.0882380
v -0.0201950 -0.1932780 0.0580380
v -0.0543940 -0.0461530 -0.0860980
v -0.0224080 -0.2043190 0.0522010
v -0.0177580 -0.9318390 -0.0097580
v -0.0170010 -0.9319820 -0.0083800
v -0.0397310 -0.1774320 -0.0315800
v -0.0169870 -0.9321530 -0.0069240
v -0.0384010 -0.1758500 -0.0293890
v -0.0158520 -0.9313360 -0.0027190
v -0.0678950 -0.0645980 -0.1501810
v -0.0673080 -0.0631140 -0.1479400
v -0.0134070 -0.9353310 0.0095020
v -0.0697320 -0.0845270 -0.1624350
v -0.0128370 -0.9350860 0.0171430
v -0.0692160 -0.0885160 -0.1614390
v -0.0372930 -0.1822380 -0.0224550
v -0.0684380 -0.0915960 -0.1599770
v -0.0112320 -0.9340890 0.0226300
v -0.0670970 -0.0602770 -0.1436760
v -0.0105650 -0.9334280 0.0254290
v -0.0354490 -0.9421520 -0.0971180
v -0.0651780 -0.0565820 -0.1360520
v -0.0369630 -0.1865550 -0.0191120
v -0.0075420 -0.9294930 0.0378160
v -0.0354650 -0.1910400 -0.0140560
v -0.0221600 -0.8294800 -0.0236500
v -0.0349830 -0.9457880 -0.0899980
v -0.0682280 -0.0952230 -0.1577010
v -0.0075100 -0.8392790 0.0504630
v -0.0680880 -0.0990050 -0.1551110
v -0.0351450 -0.9467960 -0.0871110
v -0.0066510 -0.8422390 0.0510310
v -0.0677980 -0.1008070 -0.1536460
v -0.0675360 -0.1025800 -0.1522380
v -0.0063550 -0.8483090 0.0545010
v -0.0196290 -0.8198850 -0.0101990
v -0.0196110 -0.8182700 -0.0083980
v -0.0661920 -0.1101050 -0.1469680
v -0.0340290 -0.1980920 -0.0072660
v -0.0051730 -0.8518610 0.0565510
v -0.0310060 -0.9446580 -0.0723660
v -0.0049300 -0.8554910 0.0587460
v -0.0044320 -0.8581930 0.0596400
v -0.0423340 -0.9159880 -0.1248320
v -0.0423670 -0.9225780 -0.1256360
v -0.0174350 -0.8127350 0.0024530
v -0.0034610 -0.8644850 0.0628450
v -0.0636380 -0.1204630 -0.1388520
v -0.0032730 -0.8659660 0.0634110
v -0.0138030 -0.8108500 0.0201980
v -0.0281330 -0.9432600 -0.0628190
v -0.0154630 -0.0773160 0.0972530
v -0.0031140 -0.8684790 0.0633640
v -0.0032130 -0.8699700 0.0630680
v -0.0233700 -0.9365530 -0.0374820
v -0.0036980 -0.8715610 0.0629690
v -0.0273750 -0.9421630 -0.0591010
v -0.0036770 -0.8728060 0.0619870
v -0.0125410 -0.8101380 0.0302290
v -0.0634690 -0.1286690 -0.1308300
v -0.0044110 -0.8787840 0.0577390
v -0.0615330 -0.0517220 -0.1211380
v -0.0288470 -0.9436410 -0.0574640
v -0.0046940 -0.8895350 0.0565950
v -0.0109970 -0.8104180 0.0354940
v -0.0263620 -0.9429190 -0.0543910
v -0.0257630 -0.9431890 -0.0522520
v -0.0058840 -0.9003600 0.0577130
v -0.0169950 -0.0809160 0.0965650
v -0.0094090 -0.8175190 0.0426650
v -0.0046910 -0.9150180 0.0582770
v -0.0087680 -0.8211130 0.0446360
v -0.0050960 -0.9177180 0.0580330
v -0.0608660 -0.1367020 -0.1218340
v -0.0598200 -0.1378300 -0.1201440
v -0.0351290 -0.8528110 -0.0801250
v -0.0065360 -0.9249820 0.0534360
v -0.0344730 -0.8517020 -0.0770970
v -0.0540370 -0.0456500 -0.0825470
v -0.0524570 -0.0459090 -0.0803140
v -0.0256770 -0.9431330 -0.0504990
v -0.0529750 -0.0448860 -0.0774930
v -0.0314690 -0.8448490 -0.0581940
v -0.0413910 -0.8912910 -0.1156340
v -0.0249860 -0.8422260 -0.0356730
v -0.0512980 -0.0450560 -0.0727420
v -0.0527610 -0.0446650 -0.0741570
v -0.0292050 -0.8480030 -0.0557700
v -0.0335260 -0.8516870 -0.0754350
v -0.0254370 -0.9401020 -0.0417360
v -0.0349370 -0.0509060 0.0046900
v -0.0349030 -0.0510100 0.0029690
v -0.0241370 -0.8349830 -0.0297420
v -0.0291460 -0.8485970 -0.0536780
v -0.0455730 -0.0462710 -0.0428340
v -0.0317470 -0.2073890 0.0023240
v -0.0452110 -0.0466010 -0.0395830
v -0.0261110 -0.8499320 -0.0414950
v -0.0229070 -0.9359590 -0.0359630
v -0.0305820 -0.2102020 0.0058360
v -0.0286800 -0.8499090 -0.0526170
v -0.0267210 -0.0482130 0.0454080
v -0.0281570 -0.8519260 -0.0504160
v -0.0276640 -0.8529090 -0.0485460
v -0.0262750 -0.8548930 -0.0467790
v -0.0293040 -0.2185550 0.0143570
v -0.0288670 -0.2204000 0.0160140
v -0.0241010 -0.0483100 0.0592110
v -0.0264850 -0.8512640 -0.0430470
v -0.0275000 -0.8521000 -0.0464760
v -0.0270410 -0.8828140 -0.0520970
v -0.0279030 -0.2229870 0.0192660
v -0.0267890 -0.8780750 -0.0491820
v -0.0268990 -0.8789500 -0.0484920
v -0.0268350 -0.2233990 0.0224360
v -0.0187930 -0.0536090 0.0832380
v -0.0273340 -0.8807450 -0.0498490
v -0.0174070 -0.1295580 0.0816640
v -0.0171130 -0.1251500 0.0832480
v -0.0269980 -0.8852320 -0.0521650
v -0.0567180 -0.1500830 -0.1073700
v -0.0268690 -0.8899370 -0.0529740
v -0.0267900 -0.8934670 -0.0528810
v -0.0244690 -0.2217330 0.0337700
v -0.0251120 -0.2231120 0.0329840
v -0.0271140 -0.8865060 -0.0496330
v -0.0546490 -0.1531000 -0.1010410
v -0.0267680 -0.8944380 -0.0507830
v -0.0268750 -0.8912430 -0.0503570
v -0.0533220 -0.1581640 -0.0932530
v -0.0191930 -0.1592230 0.0721690
v -0.0258730 -0.8835140 -0.0451140
v -0.0258300 -0.8874250 -0.0459730
v -0.0260280 -0.8848570 -0.0454400
v -0.0194790 -0.1723470 0.0670090
v -0.0191740 -0.1744900 0.0660210
v -0.0195940 -0.1866750 0.0608540
v -0.0412850 -0.9331720 -0.1219900
v -0.0411800 -0.9338010 -0.1213070
v -0.0408140 -0.9368920 -0.1174370
v -0.0499860 -0.1616490 -0.0798140
v -0.0490320 -0.1628140 -0.0748500
v -0.0396450 -0.9387100 -0.1140440
v -0.0375770 -0.9383250 -0.1042660
v -0.0463270 -0.1642490 -0.0643060
v -0.0378280 -0.9394300 -0.1027150
v -0.0454950 -0.1662950 -0.0585630
v -0.0438400 -0.1672100 -0.0520970
v -0.0627460 -0.0507600 -0.1180670
v -0.0632380 -0.0504280 -0.1166730
v -0.0424570 -0.8939700 -0.1168850
v -0.0598350 -0.0501610 -0.1121870
v -0.0591790 -0.0498030 -0.1071900
v -0.0372480 -0.9423110 -0.0989860
v -0.0171100 -0.1042550 0.0910350
v -0.0425540 -0.9036670 -0.1207530
v -0.0431770 -0.9059600 -0.1219270
v -0.0344260 -0.8469040 -0.0689700
v -0.0331860 -0.8460430 -0.0651860
v -0.0339150 -0.8438880 -0.0625520
v -0.0173540 -0.1125220 0.0882750
v -0.0170990 -0.1142580 0.0875840
v -0.0310840 -0.8450310 -0.0565820
v -0.0176560 -0.1079430 0.0899300
v -0.0333880 -0.8497470 -0.0718950
v -0.0185340 -0.1234050 0.0845120
v -0.0341150 -0.2023350 -0.0043960
v -0.0270840 -0.8497220 -0.0427290
v -0.0262520 -0.8449640 -0.0387550
v -0.0331230 -0.2063000 -0.0003850
v -0.0272860 -0.8419380 -0.0376470
v -0.0328190 -0.2106850 0.0024960
v -0.0319000 -0.2126040 0.0053420
v -0.0306740 -0.2148410 0.0095370
v -0.0317810 -0.2145250 0.0070500
v -0.0271780 -0.8794680 -0.0494280
v -0.0270730 -0.8807620 -0.0481320
v -0.0266100 -0.8811210 -0.0469310
v -0.0290280 -0.2231470 0.0173470
v -0.0282760 -0.2251130 0.0203700
v -0.0268190 -0.8897410 -0.0487500
v -0.0270850 -0.8854600 -0.0483400
v -0.0279700 -0.2272740 0.0251230
v -0.0265530 -0.8859080 -0.0466820
v -0.0264940 -0.8887360 -0.0473670
v -0.0262270 -0.2247100 0.0291820
v -0.0266260 -0.2257090 0.0327550
v -0.0265050 -0.8838070 -0.0461530
v -0.0190180 -0.1475980 0.0759770
v -0.0191740 -0.1511700 0.0749740
v -0.0186530 -0.1551490 0.0733730
v -0.0432370 -0.9321110 -0.1228120
v -0.0614140 -0.0489650 -0.1020920
v -0.0404560 -0.9387460 -0.1145290
v -0.0204400 -0.1764240 0.0656860
v -0.0395080 -0.9389550 -0.1122830
v -0.0395600 -0.9393640 -0.1070180
v -0.0385920 -0.9388690 -0.1052870
v -0.0339300 -0.9460250 -0.0833110
v -0.0340300 -0.9462290 -0.0820020
v -0.0571600 -0.0468760 -0.0928520
v -0.0384170 -0.9405010 -0.1022460
v -0.0334340 -0.9468070 -0.0789290
v -0.0224630 -0.9347960 -0.0303910
v -0.0317190 -0.9455780 -0.0758820
v -0.0324010 -0.9462900 -0.0772800
v -0.0208340 -0.9285600 -0.0220020
v -0.0302370 -0.9443290 -0.0690500
v -0.0215200 -0.9320000 -0.0268270
v -0.0672030 -0.0619730 -0.1461840
v -0.0300700 -0.9446650 -0.0666830
v -0.0700730 -0.0751150 -0.1604450
v -0.0697400 -0.0770840 -0.1610520
v -0.0285970 -0.9436570 -0.0610330
v -0.0198120 -0.9301470 -0.0142750
v -0.0695340 -0.0911740 -0.1605750
v -0.0266430 -0.9436230 -0.0529380
v -0.0267280 -0.9437790 -0.0519450
v -0.0259190 -0.9425810 -0.0476580
v -0.0185940 -0.9311340 -0.0117590
v -0.0394210 -0.1824820 -0.0273090
v -0.0384770 -0.1840560 -0.0236560
v -0.0264360 -0.9407780 -0.0412030
v -0.0167080 -0.9322280 -0.0046010
v -0.0255320 -0.9414420 -0.0445610
v -0.0249280 -0.9389650 -0.0404940
v -0.0158420 -0.9316850 -0.0001470
v -0.0157600 -0.9322610 0.0012050
v -0.0347150 -0.0497800 0.0108620
v -0.0163130 -0.9338240 0.0024660
v -0.0329340 -0.0479230 0.0179640
v -0.0344580 -0.0481740 0.0157810
v -0.0326720 -0.0473510 0.0207750
v -0.0445790 -0.0463050 -0.0367020
v -0.0331030 -0.0461500 0.0268470
v -0.0315340 -0.0457870 0.0329580
v -0.0311580 -0.0459560 0.0310290
v -0.0155870 -0.9358200 0.0091600
v -0.0151500 -0.9360170 0.0110090
v -0.0297440 -0.0465170 0.0356370
v -0.0430940 -0.0480170 -0.0272000
v -0.0420150 -0.0481250 -0.0259590
v -0.0645910 -0.1192390 -0.1400720
v -0.0282860 -0.0477180 0.0445180
v -0.0276230 -0.0479270 0.0471690
v -0.0639170 -0.1234430 -0.1363100
v -0.0398220 -0.0478160 -0.0108830
v -0.0385540 -0.0481510 -0.0072950
v -0.0376020 -0.0502290 -0.0009430
v -0.0123330 -0.9347500 0.0189730
v -0.0286420 -0.0473410 0.0537420
v -0.0643600 -0.0524770 -0.1253110
v -0.0355670 -0.1936140 -0.0126530
v -0.0230370 -0.2092530 0.0489890
v -0.0095010 -0.9325520 0.0293760
v -0.0229820 -0.0494550 0.0678650
v -0.0614560 -0.1298400 -0.1280220
v -0.0607740 -0.1322460 -0.1252730
v -0.0206870 -0.0509260 0.0753550
v -0.0592630 -0.1415700 -0.1167860
v -0.0094920 -0.9317060 0.0366020
v -0.0357720 -0.1967500 -0.0109980
v -0.0608940 -0.1343310 -0.1235620
v -0.0241690 -0.2189350 0.0385020
v -0.0344850 -0.2001570 -0.0066770
v -0.0585980 -0.1481080 -0.1112180
v -0.0426040 -0.9131910 -0.1242510
v -0.0237750 -0.2160150 0.0433130
v -0.0528920 -0.0445710 -0.0753730
v -0.0429500 -0.9206150 -0.1253610
v -0.0520420 -0.0452560 -0.0704290
v -0.0232190 -0.2120470 0.0467420
v -0.0426600 -0.9250540 -0.1255180
v -0.0526390 -0.0449970 -0.0664470
v -0.0424750 -0.9270750 -0.1250270
v -0.0396090 -0.8690730 -0.1016990
v -0.0083200 -0.9295830 0.0392920
v -0.0552580 -0.1562810 -0.0990380
v -0.0197910 -0.0522670 0.0799260
v -0.0211420 -0.1892030 0.0604880
v -0.0246890 -0.8295430 -0.0263470
v -0.0383250 -0.8644650 -0.0970370
v -0.0392020 -0.8667630 -0.0995820
v -0.0180150 -0.0555000 0.0863700
v -0.0193210 -0.0542280 0.0851370
v -0.0079200 -0.8437030 0.0525600
v -0.0223160 -0.8235020 -0.0184410
v -0.0247970 -0.8278970 -0.0251420
v -0.0360410 -0.8570080 -0.0867250
v -0.0182310 -0.1407810 0.0781780
v -0.0064510 -0.8492940 0.0564280
v -0.0062560 -0.8505420 0.0575400
v -0.0047760 -0.8590070 0.0606270
v -0.0049110 -0.8601450 0.0615600
v -0.0045620 -0.8611600 0.0620020
v -0.0174840 -0.0635020 0.0934160
v -0.0171560 -0.0649810 0.0940870
v -0.0218620 -0.8215710 -0.0150680
v -0.0040780 -0.8631360 0.0635700
v -0.0158340 -0.0675310 0.0953450
v -0.0158240 -0.0705870 0.0967980
v -0.0042900 -0.8636960 0.0643590
v -0.0169600 -0.0728750 0.0975490
v -0.0216240 -0.8185370 -0.0107320
v -0.0035780 -0.8670170 0.0641360
v -0.0422120 -0.8892910 -0.1148130
v -0.0164190 -0.0741300 0.0976120
v -0.0525000 -0.1610540 -0.0875020
v -0.0406990 -0.8746770 -0.1057890
v -0.0403280 -0.8782280 -0.1077170
v -0.0036620 -0.8692350 0.0639810
v -0.0204330 -0.8151020 -0.0057950
v -0.0419110 -0.8811760 -0.1100260
v -0.0518930 -0.1627990 -0.0835820
v -0.0216600 -0.8152340 -0.0072070
v -0.0202860 -0.8134680 -0.0028710
v -0.0178150 -0.8122090 0.0039550
v -0.0057390 -0.8817250 0.0578570
v -0.0156180 -0.8106950 0.0190140
v -0.0157470 -0.8096900 0.0222850
v -0.0146780 -0.8099990 0.0235510
v -0.0489180 -0.1650620 -0.0710990
v -0.0169170 -0.8115490 0.0134310
v -0.0478010 -0.1660740 -0.0661450
v -0.0127010 -0.8098690 0.0353640
v -0.0465700 -0.1670990 -0.0612360
v -0.0115260 -0.8133800 0.0422140
v -0.0068100 -0.9073410 0.0584390
v -0.0095380 -0.8241680 0.0472060
v -0.0434210 -0.1718540 -0.0452390
v -0.0431220 -0.1730120 -0.0434070
v -0.0237070 -0.9366400 -0.0365250
v -0.0263590 -0.8921210 -0.0477980
v -0.0265890 -0.8944320 -0.0492260
v -0.0260750 -0.8948090 -0.0479740
v -0.0265240 -0.8963980 -0.0507010
v -0.0262980 -0.8964010 -0.0493730
v -0.0367410 -0.9456720 -0.0936520
v -0.0445280 -0.0464320 -0.0354870
v -0.0353860 -0.9465560 -0.0885860
v -0.0603540 -0.0498540 -0.1101220
v -0.0445460 -0.0470920 -0.0322630
v -0.0210940 -0.9286610 -0.0196800
v -0.0347530 -0.9467510 -0.0853900
v -0.0603420 -0.0493480 -0.1039290
v -0.0219640 -0.9307220 -0.0234410
v -0.0422610 -0.0484380 -0.0243050
v -0.0416330 -0.0483810 -0.0219590
v -0.0415640 -0.0482190 -0.0178320
v -0.0407600 -0.0481940 -0.0158270
v -0.0312140 -0.9448340 -0.0708280
v -0.0558220 -0.0453340 -0.0839710
v -0.0240560 -0.2157910 0.0444440
v -0.0698970 -0.0712590 -0.1571660
v -0.0190510 -0.9329100 -0.0071930
v -0.0204080 -0.9325200 -0.0096110
v -0.0181650 -0.9328540 -0.0061890
v -0.0181290 -0.9333440 -0.0034130
v -0.0299290 -0.9452040 -0.0638520
v -0.0172130 -0.9327790 -0.0028610
v -0.0368390 -0.0508550 0.0017780
v -0.0252050 -0.2202120 0.0406800
v -0.0309890 -0.9464840 -0.0606060
v -0.0170460 -0.9330520 -0.0000490
v -0.0704180 -0.0728850 -0.1589820
v -0.0171290 -0.9335540 0.0012610
v -0.0405570 -0.8707450 -0.1032980
v -0.0289670 -0.9437740 -0.0587220
v -0.0710150 -0.0819820 -0.1625530
v -0.0714680 -0.0795000 -0.1616100
v -0.0282590 -0.9434710 -0.0560260
v -0.0709550 -0.0829840 -0.1628570
v -0.0424940 -0.8957160 -0.1176740
v -0.0215940 -0.1953560 0.0578630
v -0.0153590 -0.9353830 0.0074170
v -0.0279720 -0.9441570 -0.0529840
v -0.0425320 -0.8997910 -0.1194500
v -0.0274580 -0.9440030 -0.0512330
v -0.0427450 -0.9016320 -0.1199120
v -0.0705870 -0.0876360 -0.1622670
v -0.0271260 -0.9432950 -0.0484570
v -0.0221790 -0.8190620 -0.0123280
v -0.0226080 -0.8196900 -0.0140000
v -0.0254170 -0.8236390 -0.0225900
v -0.0694470 -0.0945300 -0.1583180
v -0.0130130 -0.9348800 0.0209990
v -0.0109460 -0.9335890 0.0275840
v -0.0103480 -0.9333660 0.0314490
v -0.0569590 -0.1521000 -0.1057870
v -0.0366310 -0.0509540 0.0040360
v -0.0657160 -0.0547500 -0.1320900
v -0.0353050 -0.0490550 0.0127740
v -0.0097200 -0.9327440 0.0347470
v -0.0565800 -0.1544580 -0.1028990
v -0.0311810 -0.8456850 -0.0594790
v -0.0102530 -0.9310880 0.0390070
v -0.0653320 -0.0527130 -0.1264090
v -0.0219150 -0.8174420 -0.0096790
v -0.0563550 -0.1565360 -0.1007050
v -0.0084120 -0.9290360 0.0432370
v -0.0075050 -0.9278110 0.0450290
v -0.0680390 -0.1049210 -0.1509340
v -0.0687570 -0.1064890 -0.1501220
v -0.0684110 -0.1076670 -0.1492540
v -0.0203790 -0.8126610 -0.0009960
v -0.0295050 -0.8482610 -0.0508660
v -0.0085220 -0.8418410 0.0522150
v -0.0185730 -0.8116080 0.0058530
v -0.0072300 -0.8460150 0.0532120
v -0.0182870 -0.8115920 0.0088260
v -0.0669280 -0.1133830 -0.1447330
v -0.0079920 -0.8465080 0.0544570
v -0.0659410 -0.1164610 -0.1423350
v -0.0266750 -0.8408320 -0.0363280
v -0.0277250 -0.8498900 -0.0441940
v -0.0280110 -0.0476420 0.0505910
v -0.0134990 -0.8100910 0.0277390
v -0.0272050 -0.8469480 -0.0411410
v -0.0263750 -0.0479220 0.0579300
v -0.0057280 -0.8561450 0.0603210
v -0.0171490 -0.8118240 0.0114940
v -0.0243420 -0.0486300 0.0654610
v -0.0161750 -0.8112760 0.0157920
v -0.0228850 -0.0496130 0.0706580
v -0.0046570 -0.8621450 0.0638570
v -0.0510660 -0.1639770 -0.0797920
v -0.0641700 -0.0517850 -0.1227560
v -0.0042900 -0.8669060 0.0648000
v -0.0045980 -0.8644020 0.0649410
v -0.0287800 -0.8501260 -0.0492710
v -0.0283300 -0.8507500 -0.0475410
v -0.0043150 -0.8709220 0.0640300
v -0.0130290 -0.8098350 0.0368480
v -0.0124210 -0.8103750 0.0376680
v -0.0044810 -0.8725000 0.0632130
v -0.0502200 -0.1655520 -0.0745760
v -0.0273060 -0.8815580 -0.0487930
v -0.0120050 -0.8113060 0.0390980
v -0.0053620 -0.8774050 0.0594700
v -0.0058730 -0.8765850 0.0607400
v -0.0123110 -0.8125410 0.0421690
v -0.0061600 -0.8752570 0.0622800
v -0.0271100 -0.8824850 -0.0477830
v -0.0043140 -0.8688290 0.0646900
v -0.0268900 -0.8845280 -0.0471490
v -0.0055380 -0.8789810 0.0587310
v -0.0489060 -0.1666570 -0.0687550
v -0.0546580 -0.0448350 -0.0795140
v -0.0101570 -0.8211490 0.0463540
v -0.0542260 -0.0445150 -0.0771710
v -0.0065420 -0.8924320 0.0577370
v -0.0098570 -0.8263320 0.0484520
v -0.0485060 -0.1689760 -0.0649370
v -0.0095700 -0.8316590 0.0497360
v -0.0435240 -0.9335120 -0.1211900
v -0.0183510 -0.0575740 0.0894710
v -0.0429360 -0.9347610 -0.1196240
v -0.0499760 -0.0439230 -0.0598690
v -0.0493640 -0.0437220 -0.0584550
v -0.0253990 -0.8365680 -0.0317260
v -0.0492830 -0.0435360 -0.0564880
v -0.0189490 -0.0607250 0.0925030
v -0.0193980 -0.0596260 0.0919130
v -0.0411050 -0.9381930 -0.1157680
v -0.0463570 -0.1689170 -0.0578480
v -0.0487130 -0.0436250 -0.0535510
v -0.0410450 -0.9392690 -0.1131900
v -0.0164910 -0.0692900 0.0963140
v -0.0496540 -0.0452580 -0.0435230
v -0.0498480 -0.0441520 -0.0493720
v -0.0267700 -0.8320920 -0.0303050
v -0.0452220 -0.1694260 -0.0534570
v -0.0386200 -0.9393670 -0.1039980
v -0.0444240 -0.1702500 -0.0500800
v -0.0247250 -0.9375230 -0.0345900
v -0.0236470 -0.9363280 -0.0316820
v -0.0376040 -0.9458240 -0.0951200
v -0.0212870 -0.9287990 -0.0207020
v -0.0425710 -0.1750340 -0.0405020
v -0.0412480 -0.1786280 -0.0344700
v -0.0404020 -0.1809930 -0.0306860
v -0.0383930 -0.1870910 -0.0213550
v -0.0373990 -0.1899280 -0.0179360
v -0.0370550 -0.1917840 -0.0161400
v -0.0377000 -0.1960330 -0.0146840
v -0.0369860 -0.2004210 -0.0111040
v -0.0444960 -0.9092280 -0.1231210
v -0.0434720 -0.9165000 -0.1248990
v -0.0433380 -0.9235670 -0.1256860
v -0.0427210 -0.9296860 -0.1241490
v -0.0172630 -0.0950200 0.0938720
v -0.0172090 -0.0889270 0.0951610
v -0.0174770 -0.1168190 0.0865050
v -0.0364820 -0.8525990 -0.0817660
v -0.0188460 -0.1286250 0.0826360
v -0.0370800 -0.8543460 -0.0849260
v -0.0338790 -0.2041650 -0.0027960
v -0.0301240 -0.2169020 0.0120850
v -0.0304070 -0.2202480 0.0133780
v -0.0282590 -0.2263550 0.0221910
v -0.0253550 -0.2229920 0.0355570
v -0.0197810 -0.1649150 0.0699390
v -0.0204640 -0.1691060 0.0685860
v -0.0206600 -0.1829360 0.0632720
v -0.0208480 -0.1867340 0.0615790
v -0.0226390 -0.1995870 0.0561090
v -0.0239220 -0.2027280 0.0550510
v -0.0242010 -0.9345990 -0.0265700
v -0.0619980 -0.0499630 -0.1131390
v -0.0217400 -0.9296540 -0.0221130
v -0.0603620 -0.0496980 -0.1074450
v -0.0216870 -0.9295480 -0.0180060
v -0.0595310 -0.0474630 -0.0970600
v -0.0217230 -0.9306440 -0.0151850
v -0.0370320 -0.9462670 -0.0918540
v -0.0181460 -0.1007890 0.0924960
v -0.0433390 -0.1782830 -0.0398210
v -0.0695610 -0.0668320 -0.1526390
v -0.0695300 -0.0653950 -0.1511290
v -0.0255520 -0.2196960 0.0427790
v -0.0323220 -0.9458580 -0.0728600
v -0.0689970 -0.0643460 -0.1496620
v -0.0323510 -0.9458530 -0.0711220
v -0.0418800 -0.1813360 -0.0338140
v -0.0256020 -0.2225760 0.0376960
v -0.0709190 -0.0762880 -0.1609220
v -0.0719720 -0.0754820 -0.1608480
v -0.0177850 -0.9349010 0.0028460
v -0.0321370 -0.9457410 -0.0701040
v -0.0179880 -0.1050520 0.0910670
v -0.0266860 -0.2250630 0.0368010
v -0.0314800 -0.9462850 -0.0661280
v -0.0433800 -0.8975690 -0.1187440
v -0.0414570 -0.1844470 -0.0303790
v -0.0144790 -0.9355440 0.0153100
v -0.0405160 -0.1861010 -0.0270290
v -0.0299890 -0.9450900 -0.0592050
v -0.0435970 -0.9045420 -0.1211480
v -0.0435750 -0.9027490 -0.1203360
v -0.0224670 -0.1917070 0.0601780
v -0.0117980 -0.9340340 0.0260750
v -0.0738510 -0.0835310 -0.1641410
v -0.0351300 -0.2054590 -0.0040200
v -0.0708590 -0.0851250 -0.1628730
v -0.0269530 -0.9426160 -0.0458280
v -0.0115510 -0.9342200 0.0293620
v -0.0396340 -0.1871770 -0.0239310
v -0.0714430 -0.0905670 -0.1617630
v -0.0261900 -0.9413020 -0.0431210
v -0.0111410 -0.9338190 0.0328090
v -0.0236480 -0.8207050 -0.0173260
v -0.0686950 -0.0581790 -0.1403550
v -0.0263250 -0.9404350 -0.0400040
v -0.0248770 -0.9381080 -0.0375300
v -0.0345710 -0.2099010 -0.0006400
v -0.0388210 -0.1923580 -0.0189390
v -0.0465180 -0.0462840 -0.0418260
v -0.0470080 -0.0467620 -0.0393290
v -0.0682720 -0.0564390 -0.1367240
v -0.0246310 -0.8224930 -0.0207490
v -0.0367900 -0.0505900 0.0067850
v -0.0343540 -0.2129080 0.0015190
v -0.0245420 -0.8205210 -0.0186930
v -0.0090080 -0.8365770 0.0507180
v -0.0368850 -0.0483320 0.0145470
v -0.0331150 -0.2147840 0.0049250
v -0.0432450 -0.0485240 -0.0252950
v -0.0345810 -0.0471610 0.0217130
v -0.0082100 -0.8480840 0.0577400
v -0.0084480 -0.8470160 0.0558640
v -0.0316390 -0.2166840 0.0091140
v -0.0653700 -0.0536750 -0.1287460
v -0.0070390 -0.8514280 0.0598280
v -0.0318810 -0.2192110 0.0101780
v -0.0706100 -0.0939950 -0.1592240
v -0.0069370 -0.8526100 0.0604660
v -0.0299120 -0.0465260 0.0388850
v -0.0696410 -0.0975580 -0.1562390
v -0.0215880 -0.8140480 -0.0056730
v -0.0411470 -0.0490600 -0.0028830
v -0.0313390 -0.8444390 -0.0548350
v -0.0308950 -0.8452650 -0.0538730
v -0.0366770 -0.2015070 -0.0098720
v -0.0393290 -0.0495480 -0.0021280
v -0.0287360 -0.0476730 0.0459640
v -0.0303710 -0.2233570 0.0151280
v -0.0609710 -0.1397420 -0.1197160
v -0.0698520 -0.0997620 -0.1548230
v -0.0687940 -0.1014070 -0.1532040
v -0.0687810 -0.1024300 -0.1524310
v -0.0205560 -0.8120370 0.0007930
v -0.0193140 -0.8115880 0.0044090
v -0.0066730 -0.8580660 0.0622590
v -0.0304860 -0.2265430 0.0169720
v -0.0296570 -0.8474650 -0.0476080
v -0.0296640 -0.2274840 0.0192480
v -0.0624760 -0.1429250 -0.1189380
v -0.0608600 -0.1446340 -0.1161130
v -0.0265720 -0.0478000 0.0610070
v -0.0147930 -0.8096520 0.0260150
v -0.0700750 -0.1090280 -0.1486710
v -0.0133860 -0.8098260 0.0330860
v -0.0362130 -0.2050290 -0.0063150
v -0.0058430 -0.8601660 0.0630430
v -0.0586010 -0.1510750 -0.1088880
v -0.0447100 -0.9063560 -0.1221050
v -0.0052460 -0.8620370 0.0647870
v -0.0221290 -0.0501470 0.0740730
v -0.0054610 -0.8629060 0.0655020
v -0.0604920 -0.1548960 -0.1079680
v -0.0216180 -0.0510250 0.0785530
v -0.0055690 -0.8642890 0.0659040
v -0.0448720 -0.9124690 -0.1241010
v -0.0294440 -0.8467530 -0.0451870
v -0.0271810 -0.2265760 0.0296200
v -0.0281480 -0.2283230 0.0270310
v -0.0049950 -0.8718030 0.0641060
v -0.0438360 -0.9204740 -0.1253810
v -0.0203530 -0.0524870 0.0821150
v -0.0667530 -0.1229740 -0.1383780
v -0.0112510 -0.8146610 0.0432170
v -0.0107350 -0.8184000 0.0453660
v -0.0274760 -0.2269320 0.0352740
v -0.0443960 -0.9253370 -0.1261350
v -0.0284180 -0.8383930 -0.0360970
v -0.0211460 -0.0545140 0.0872350
v -0.0279290 -0.8439820 -0.0398090
v -0.0568980 -0.1599970 -0.0983410
v -0.0435020 -0.9305970 -0.1240180
v -0.0190140 -0.1345120 0.0806320
v -0.0651370 -0.1262850 -0.1343980
v -0.0284890 -0.8468280 -0.0429900
v -0.0287950 -0.8447930 -0.0416540
v -0.0209320 -0.1376570 0.0805270
v -0.0049950 -0.8701050 0.0648400
v -0.0061700 -0.8835260 0.0577990
v -0.0546340 -0.1609920 -0.0929990
v -0.0064340 -0.8853700 0.0578390
v -0.0204480 -0.1585730 0.0728860
v -0.0066630 -0.8883990 0.0579320
v -0.0197580 -0.0561080 0.0887030
v -0.0209110 -0.1626650 0.0714230
v -0.0542820 -0.1622510 -0.0905050
v -0.0389080 -0.8552500 -0.0882140
v -0.0262550 -0.8353880 -0.0317390
v -0.0643690 -0.1331490 -0.1275250
v -0.0265930 -0.8367330 -0.0328840
v -0.0632710 -0.1353560 -0.1245850
v -0.0173130 -0.0660530 0.0946010
v -0.0415570 -0.9387890 -0.1147820
v -0.0100810 -0.8341580 0.0509650
v -0.0414700 -0.9397880 -0.1112810
v -0.0173890 -0.0750030 0.0976020
v -0.0165020 -0.0770380 0.0973630
v -0.0222610 -0.1866890 0.0623200
v -0.0250790 -0.9380890 -0.0357450
v -0.0523300 -0.1654740 -0.0813440
v -0.0231830 -0.1790890 0.0661510
v -0.0188950 -0.0919400 0.0949210
v -0.0517490 -0.1661560 -0.0783690
v -0.0231490 -0.1978750 0.0575340
v -0.0237470 -0.9356590 -0.0295560
v -0.0078670 -0.9272630 0.0474320
v -0.0077990 -0.9269220 0.0488940
v -0.0241780 -0.2088820 0.0509960
v -0.0510090 -0.1680980 -0.0738370
v -0.0390470 -0.9449390 -0.0978570
v -0.0503540 -0.1690180 -0.0706660
v -0.0479530 -0.1715520 -0.0595290
v -0.0470200 -0.1727840 -0.0552630
v -0.0443670 -0.1727670 -0.0469040
v -0.0400000 -0.8600160 -0.0943900
v -0.0409470 -0.8621890 -0.0969600
v -0.0230490 -0.9322070 -0.0232440
v -0.0410210 -0.8651250 -0.0994940
v -0.0634310 -0.0492780 -0.1110790
v -0.0261090 -0.2226100 0.0395570
v -0.0375840 -0.9482220 -0.0874080
v -0.0227590 -0.9312270 -0.0216270
v -0.0371780 -0.9482730 -0.0859610
v -0.0221300 -0.9297750 -0.0199050
v -0.0511120 -0.0437080 -0.0589960
v -0.0512260 -0.0433370 -0.0560680
v -0.0612020 -0.0485010 -0.1004420
v -0.0224000 -0.9302140 -0.0181190
v -0.0362360 -0.9479220 -0.0807880
v -0.0352060 -0.9487700 -0.0774850
v -0.0503660 -0.0433510 -0.0537710
v -0.0499820 -0.0435730 -0.0522510
v -0.0589690 -0.0470910 -0.0951110
v -0.0255730 -0.9392220 -0.0380840
v -0.0337250 -0.9475580 -0.0735390
v -0.0382600 -0.8526570 -0.0845820
v -0.0481580 -0.0458860 -0.0424400
v -0.0208640 -0.9315240 -0.0124960
v -0.0568870 -0.0456040 -0.0858580
v -0.0278680 -0.8263380 -0.0271940
v -0.0467920 -0.0469060 -0.0357970
v -0.0387750 -0.8496520 -0.0812570
v -0.0371660 -0.8490930 -0.0774120
v -0.0312130 -0.9465730 -0.0626800
v -0.0704710 -0.0698330 -0.1555700
v -0.0712680 -0.0699290 -0.1558070
v -0.0180120 -0.9340920 0.0007180
v -0.0436750 -0.8865710 -0.1135340
v -0.0466940 -0.0479960 -0.0288500
v -0.0185120 -0.9348250 0.0018520
v -0.0250000 -0.8184070 -0.0168680
v -0.0176640 -0.9353540 0.0042430
v -0.0236990 -0.8175200 -0.0127420
v -0.0297110 -0.9442600 -0.0558230
v -0.0443920 -0.8903700 -0.1157060
v -0.0691280 -0.0624810 -0.1467620
v -0.0297960 -0.9443880 -0.0547210
v -0.0725990 -0.0738290 -0.1601280
v -0.0435030 -0.0486410 -0.0240570
v -0.0296860 -0.9446220 -0.0526420
v -0.0731110 -0.0716290 -0.1580870
v -0.0145480 -0.9355300 0.0165960
v -0.0720300 -0.0784180 -0.1614960
v -0.0144680 -0.9357110 0.0182490
v -0.0271140 -0.9423520 -0.0448020
v -0.0430140 -0.0479890 -0.0167300
v -0.0427480 -0.8783240 -0.1086670
v -0.0153440 -0.9362260 0.0199280
v -0.0416200 -0.0479200 -0.0137240
v -0.0428140 -0.8741950 -0.1062500
v -0.0135900 -0.9349620 0.0226860
v -0.0448590 -0.8918660 -0.1164820
v -0.0735740 -0.0877230 -0.1638570
v -0.0381920 -0.0507580 0.0042120
v -0.0442970 -0.8938480 -0.1172180
v -0.0620030 -0.1386250 -0.1213420
v -0.0733360 -0.0887430 -0.1634900
v -0.0720320 -0.0918910 -0.1614300
v -0.0707930 -0.0597460 -0.1432450
v -0.0619560 -0.1493250 -0.1135930
v -0.0585710 -0.1542670 -0.1060170
v -0.0220100 -0.8131230 -0.0044670
v -0.0442640 -0.8982770 -0.1190900
v -0.0191890 -0.1154760 0.0877650
v -0.0188670 -0.1127470 0.0886310
v -0.0437910 -0.9012630 -0.1198100
v -0.0115250 -0.9338870 0.0345930
v -0.0179940 -0.8102240 0.0170100
v -0.0104660 -0.9309110 0.0400400
v -0.0375140 -0.0486460 0.0131100
v -0.0091990 -0.9297400 0.0423460
v -0.0365520 -0.0480400 0.0163600
v -0.0082920 -0.9278540 0.0461590
v -0.0120280 -0.9337610 0.0362360
v -0.0199820 -0.1256230 0.0841160
v -0.0143730 -0.8096410 0.0294410
v -0.0332220 -0.0458040 0.0293050
v -0.0094060 -0.8397200 0.0521210
v -0.0316830 -0.0461590 0.0354150
v -0.0196390 -0.8104800 0.0128990
v -0.0352140 -0.2086290 -0.0023510
v -0.0296840 -0.0468280 0.0415410
v -0.0089680 -0.8449110 0.0541990
v -0.0282900 -0.0473680 0.0558570
v -0.0079820 -0.8494830 0.0594700
v -0.0355580 -0.2130130 -0.0004280
v -0.0135630 -0.8107230 0.0407150
v -0.0069640 -0.8546850 0.0614400
v -0.0072940 -0.8569320 0.0624590
v -0.0061360 -0.8610960 0.0649610
v -0.0329520 -0.2184880 0.0076290
v -0.0235810 -0.0495070 0.0726930
v -0.0101260 -0.8291360 0.0495480
v -0.0067230 -0.8735750 0.0639190
v -0.0215580 -0.0526640 0.0838560
v -0.0066000 -0.8658390 0.0667240
v -0.0314770 -0.2229310 0.0127100
v -0.0200060 -0.1302730 0.0825720
v -0.0069180 -0.8713630 0.0654070
v -0.0069970 -0.8812640 0.0592910
v -0.0199320 -0.1331140 0.0815240
v -0.0279660 -0.8328910 -0.0318740
v -0.0283130 -0.8365220 -0.0344800
v -0.0210320 -0.1434810 0.0784240
v -0.0201940 -0.1457010 0.0772050
v -0.0256490 -0.9377700 -0.0327040
v -0.0243450 -0.9365020 -0.0306090
v -0.0296080 -0.2289880 0.0210980
v -0.0296920 -0.2302780 0.0226600
v -0.0188380 -0.0684310 0.0956430
v -0.0174720 -0.0713710 0.0971640
v -0.0067420 -0.9157750 0.0589460
v -0.0064370 -0.9169970 0.0587450
v -0.0076650 -0.9204320 0.0579650
v -0.0361720 -0.8479190 -0.0741600
v -0.0457440 -0.1742430 -0.0495510
v -0.0086960 -0.9265940 0.0520790
v -0.0184580 -0.0986130 0.0932010
v -0.0558390 -0.1612540 -0.0952920
v -0.0072980 -0.9218240 0.0570050
v -0.0090430 -0.9241380 0.0559390
v -0.0451400 -0.1759180 -0.0459130
v -0.0323770 -0.8439740 -0.0589840
v -0.0442290 -0.1779190 -0.0421190
v -0.0303810 -0.8463140 -0.0501590
v -0.0434580 -0.1814150 -0.0377390
v -0.0427400 -0.1841530 -0.0338050
v -0.0292100 -0.2303470 0.0249430
v -0.0691480 -0.1041130 -0.1514130
v -0.0551140 -0.1645930 -0.0900730
v -0.0530930 -0.1646160 -0.0844680
v -0.0685260 -0.1114180 -0.1467710
v -0.0441380 -0.9372650 -0.1171990
v -0.0444680 -0.9382080 -0.1159970
v -0.0410010 -0.9400180 -0.1082510
v -0.0665830 -0.1238390 -0.1375670
v -0.0404270 -0.9403700 -0.1057970
v -0.0517410 -0.1676850 -0.0763050
v -0.0276930 -0.2276930 0.0304840
v -0.0404190 -0.9415230 -0.1038940
v -0.0406870 -0.9431300 -0.1027980
v -0.0655820 -0.1308040 -0.1305020
v -0.0383660 -0.9459960 -0.0959310
v -0.0211640 -0.1670760 0.0697050
v -0.0368690 -0.9464630 -0.0908780
v -0.0212950 -0.1560630 0.0739900
v -0.0209680 -0.1527320 0.0750540
v -0.0223400 -0.1605770 0.0728330
v -0.0487190 -0.1710310 -0.0629190
v -0.0558790 -0.0442280 -0.0770590
v -0.0559140 -0.0442730 -0.0748270
v -0.0213020 -0.1728390 0.0674980
v -0.0540200 -0.0449920 -0.0717480
v -0.0544870 -0.0449300 -0.0672390
v -0.0523200 -0.0448430 -0.0638400
v -0.0517660 -0.0444630 -0.0617100
v -0.0246160 -0.2049970 0.0542130
v -0.0253140 -0.2083890 0.0528010
v -0.0402140 -0.1894550 -0.0235890
v -0.0401420 -0.1908310 -0.0223630
v -0.0250740 -0.2178770 0.0441290
v -0.0252920 -0.2170710 0.0453120
v -0.0381670 -0.1936250 -0.0168440
v -0.0372990 -0.2042140 -0.0091320
v -0.0451280 -0.9147300 -0.1247600
v -0.0451370 -0.9172520 -0.1254160
v -0.0447770 -0.9205990 -0.1256550
v -0.0468950 -0.9260100 -0.1273960
v -0.0444290 -0.9276000 -0.1258760
v -0.0445490 -0.9290310 -0.1254510
v -0.0366050 -0.9478730 -0.0824290
v -0.0188940 -0.0841420 0.0962700
v -0.0368840 -0.9481090 -0.0845650
v -0.0626510 -0.0492820 -0.1088330
v -0.0385940 -0.8506410 -0.0823660
v -0.0626710 -0.0492670 -0.1057790
v -0.0348410 -0.9487990 -0.0699450
v -0.0257950 -0.9393030 -0.0359200
v -0.0349600 -0.9490560 -0.0751840
v -0.0258190 -0.9384280 -0.0341720
v -0.0449280 -0.8832280 -0.1119950
v -0.0335840 -0.9474750 -0.0689080
v -0.0205120 -0.1097670 0.0901200
v -0.0243780 -0.1910630 0.0615160
v -0.0570830 -0.0448390 -0.0828510
v -0.0209090 -0.9329480 -0.0088460
v -0.0204900 -0.9337720 -0.0064480
v -0.0199870 -0.9339690 -0.0049350
v -0.0200550 -0.1187000 0.0868630
v -0.0705470 -0.0652290 -0.1513120
v -0.0707020 -0.0661110 -0.1523780
v -0.0237630 -0.1927610 0.0602370
v -0.0309820 -0.2311480 0.0195630
v -0.0195240 -0.9347850 -0.0003510
v -0.0447690 -0.8726580 -0.1060490
v -0.0700810 -0.0634880 -0.1483840
v -0.0180020 -0.9362000 0.0071560
v -0.0282670 -0.8298590 -0.0302020
v -0.0463260 -0.8994600 -0.1196970
v -0.0453190 -0.9039730 -0.1211730
v -0.0172940 -0.9362720 0.0105580
v -0.0164520 -0.9361980 0.0141590
v -0.0363810 -0.8465100 -0.0721380
v -0.0258670 -0.8187710 -0.0187260
v -0.0304340 -0.9447750 -0.0567600
v -0.0306690 -0.9455190 -0.0585400
v -0.0347750 -0.2160400 0.0028500
v -0.0499530 -0.0447000 -0.0463840
v -0.0128300 -0.9350360 0.0293690
v -0.0124370 -0.9348390 0.0302130
v -0.0257500 -0.8216590 -0.0213810
v -0.0484580 -0.0465820 -0.0397320
v -0.0360440 -0.8442140 -0.0678280
v -0.0097710 -0.9295420 0.0437910
v -0.0726180 -0.0796570 -0.1618680
v -0.0467700 -0.0472990 -0.0332440
v -0.0093350 -0.9288940 0.0450050
v -0.0734390 -0.0825830 -0.1636630
v -0.0241970 -0.8138670 -0.0084480
v -0.0282830 -0.9420390 -0.0431760
v -0.0237200 -0.8165090 -0.0111330
v -0.0449480 -0.0485630 -0.0257920
v -0.0461810 -0.0482980 -0.0273290
v -0.0242890 -0.8144110 -0.0093080
v -0.0271700 -0.9412670 -0.0417160
v -0.0437710 -0.0485210 -0.0222900
v -0.0261970 -0.9403180 -0.0386660
v -0.0436750 -0.0482490 -0.0191760
v -0.0331410 -0.2234090 0.0099520
v -0.0379960 -0.0507320 0.0052770
v -0.0102830 -0.8379210 0.0523150
v -0.0320830 -0.2241570 0.0122360
v -0.0224460 -0.8123840 -0.0027400
v -0.0377810 -0.0503110 0.0075910
v -0.0430420 -0.0477650 -0.0143560
v -0.0095830 -0.8428890 0.0536090
v -0.0327980 -0.8418930 -0.0552900
v -0.0431070 -0.0476540 -0.0089970
v -0.0422220 -0.0479430 -0.0074390
v -0.0325510 -0.2269060 0.0133050
v -0.0701790 -0.0584490 -0.1411650
v -0.0209580 -0.8107280 0.0062710
v -0.0354780 -0.0477710 0.0189330
v -0.0319960 -0.8429090 -0.0517430
v -0.0414140 -0.0493280 -0.0014330
v -0.0393780 -0.0500600 -0.0000030
v -0.0405130 -0.0501170 0.0027550
v -0.0341130 -0.0467610 0.0240170
v -0.0337940 -0.0451470 0.0321650
v -0.0675940 -0.0553010 -0.1341830
v -0.0078630 -0.8505070 0.0603620
v -0.0312280 -0.8441720 -0.0482010
v -0.0677570 -0.0543840 -0.1313480
v -0.0313880 -0.8431630 -0.0465970
v -0.0310030 -0.0463510 0.0392890
v -0.0079150 -0.8516480 0.0613870
v -0.0188540 -0.8106280 0.0140240
v -0.0305670 -0.0465620 0.0412830
v -0.0309840 -0.2293350 0.0179510
v -0.0175560 -0.8094750 0.0200010
v -0.0165590 -0.8090510 0.0230900
v -0.0734620 -0.0960920 -0.1591440
v -0.0713250 -0.0964010 -0.1576940
v -0.0161130 -0.8086260 0.0256540
v -0.0716520 -0.0981830 -0.1566220
v -0.0076250 -0.8603570 0.0659640
v -0.0069220 -0.8619280 0.0664420
v -0.0151610 -0.8091270 0.0290730
v -0.0618520 -0.1521050 -0.1116220
v -0.0285970 -0.0475100 0.0590010
v -0.0704180 -0.1014480 -0.1535800
v -0.0294060 -0.2316660 0.0278780
v -0.0292850 -0.8410510 -0.0391120
v -0.0296070 -0.8419750 -0.0403280
v -0.0077350 -0.8781080 0.0620070
v -0.0711410 -0.1042070 -0.1516630
v -0.0256670 -0.0484790 0.0670450
v -0.0072180 -0.8749660 0.0634150
v -0.0285410 -0.2289260 0.0349700
v -0.0248240 -0.0488610 0.0697030
v -0.0717560 -0.1065170 -0.1502960
v -0.0076550 -0.8691120 0.0667930
v -0.0446220 -0.9327010 -0.1223090
v -0.0072230 -0.8841810 0.0587900
v -0.0284670 -0.2281700 0.0372250
v -0.0439930 -0.9351290 -0.1191700
v -0.0077630 -0.8875290 0.0590610
v -0.0081710 -0.8928610 0.0588030
v -0.0698910 -0.1160280 -0.1440340
v -0.0212080 -0.1494340 0.0762850
v -0.0434440 -0.9397260 -0.1128430
v -0.0584500 -0.1573830 -0.1030020
v -0.0079980 -0.8966260 0.0586180
v -0.0075770 -0.8802080 0.0603660
v -0.0211390 -0.8103940 0.0082980
v -0.0676020 -0.1195540 -0.1410160
v -0.0575050 -0.1630670 -0.0967850
v -0.0149290 -0.8089610 0.0340620
v -0.0150140 -0.8088430 0.0365070
v -0.0084950 -0.9010560 0.0588440
v -0.0142690 -0.8097220 0.0395400
v -0.0399110 -0.9437820 -0.1007390
v -0.0190210 -0.0624000 0.0932660
v -0.0229040 -0.1712980 0.0688950
v -0.0661270 -0.1293940 -0.1320650
v -0.0565300 -0.1653540 -0.0924590
v -0.0572920 -0.1641700 -0.0952800
v -0.0232210 -0.1757850 0.0672610
v -0.0387500 -0.9472060 -0.0942020
v -0.0198950 -0.0700360 0.0964560
v -0.0085110 -0.9260980 0.0531190
v -0.0180940 -0.0734340 0.0975860
v -0.0184750 -0.0776140 0.0972230
v -0.0679750 -0.0507770 -0.1205880
v -0.0228880 -0.1835890 0.0641420
v -0.0472240 -0.1765160 -0.0513920
v -0.0486150 -0.1754920 -0.0570570
v -0.0226180 -0.1808940 0.0652870
v -0.0540160 -0.1666010 -0.0846560
v -0.0113280 -0.8235390 0.0489030
v -0.0553080 -0.0444430 -0.0738030
v -0.0567110 -0.0447880 -0.0702850
v -0.0530650 -0.1683100 -0.0795880
v -0.0282330 -0.8344250 -0.0330340
v -0.0454980 -0.1794620 -0.0436470
v -0.0529120 -0.1706820 -0.0763220
v -0.0515090 -0.1716370 -0.0712010
v -0.0250570 -0.9360160 -0.0280790
v -0.0507240 -0.1713840 -0.0689160
v -0.0259910 -0.2153400 0.0479950
v -0.0494620 -0.1732920 -0.0621780
v -0.0427780 -0.1889570 -0.0297850
v -0.0422050 -0.1905860 -0.0274310
v -0.0405800 -0.1938380 -0.0212640
v -0.0403410 -0.1962750 -0.0190630
v -0.0396220 -0.1971710 -0.0172170
v -0.0392040 -0.1996460 -0.0151080
v -0.0386000 -0.2034930 -0.0120250
v -0.0372380 -0.2081620 -0.0062970
v -0.0455280 -0.9081240 -0.1228370
v -0.0458680 -0.9215860 -0.1262950
v -0.0448020 -0.9315230 -0.1238390
v -0.0419040 -0.8662810 -0.1009460
v -0.0430260 -0.8676500 -0.1024050
v -0.0657170 -0.0505130 -0.1185330
v -0.0245570 -0.9336660 -0.0235530
v -0.0666760 -0.0498990 -0.1161950
v -0.0235890 -0.9322950 -0.0209830
v -0.0648070 -0.0490770 -0.1118240
v -0.0246520 -0.9332060 -0.0212050
v -0.0422090 -0.8571370 -0.0937740
v -0.0233510 -0.9314360 -0.0187140
v -0.0197370 -0.1064130 0.0910060
v -0.0410780 -0.8558200 -0.0913940
v -0.0267800 -0.9413110 -0.0376360
v -0.0266900 -0.9415740 -0.0361140
v -0.0266240 -0.9394180 -0.0337540
v -0.0390560 -0.9467100 -0.0956800
v -0.0620340 -0.0477360 -0.0980860
v -0.0263650 -0.9404670 -0.0353650
v -0.0387000 -0.9476770 -0.0913840
v -0.0220530 -0.1242050 0.0854390
v -0.0384550 -0.9479410 -0.0898090
v -0.0206860 -0.1269150 0.0839420
v -0.0592270 -0.0461820 -0.0891180
v -0.0226000 -0.9323380 -0.0125150
v -0.0364600 -0.2105570 -0.0034340
v -0.0481100 -0.0470810 -0.0358660
v -0.0468170 -0.1786710 -0.0477150
v -0.0208120 -0.9350400 -0.0019290
v -0.0720850 -0.0693430 -0.1555610
v -0.0728440 -0.0707730 -0.1571640
v -0.0716770 -0.0672860 -0.1538510
v -0.0464570 -0.1793530 -0.0460180
v -0.0449730 -0.0486390 -0.0246950
v -0.0711510 -0.0641370 -0.1498270
v -0.0192540 -0.9369210 0.0092020
v -0.0444570 -0.0475700 -0.0156530
v -0.0456820 -0.1812100 -0.0427050
v -0.0730680 -0.0752130 -0.1611270
v -0.0167060 -0.9362730 0.0153650
v -0.0429660 -0.0476370 -0.0105420
v -0.0738690 -0.0732980 -0.1598600
v -0.0450150 -0.1828710 -0.0402300
v -0.0734450 -0.0769630 -0.1618400
v -0.0359180 -0.2196570 0.0027160
v -0.0343320 -0.2197410 0.0057200
v -0.0735530 -0.0803640 -0.1624670
v -0.0443340 -0.1849510 -0.0371210
v -0.0145950 -0.9355330 0.0238640
v -0.0153560 -0.9360720 0.0257530
v -0.0326440 -0.2328880 0.0172240
v -0.0742270 -0.0844480 -0.1643980
v -0.0640560 -0.1371420 -0.1238550
v -0.0639750 -0.1400440 -0.1219090
v -0.0745180 -0.0863310 -0.1644450
v -0.0342670 -0.2219700 0.0068080
v -0.0309600 -0.2333700 0.0221750
v -0.0130250 -0.9349320 0.0329210
v -0.0303490 -0.2331400 0.0244760
v -0.0106060 -0.9304330 0.0419500
v -0.0336980 -0.2253470 0.0099050
v -0.0119470 -0.9322530 0.0386490
v -0.0291600 -0.2311280 0.0300340
v -0.0706730 -0.0548010 -0.1343820
v -0.0325060 -0.2296700 0.0154100
v -0.0372900 -0.9497000 -0.0789220
v -0.0361160 -0.9499570 -0.0761020
v -0.0669670 -0.0517330 -0.1238490
v -0.0113790 -0.8431330 0.0556380
v -0.0280350 -0.8222020 -0.0242150
v -0.0286070 -0.2295640 0.0320990
v -0.0093090 -0.8473690 0.0582860
v -0.0090860 -0.8485970 0.0601110
v -0.0719600 -0.1004450 -0.1552390
v -0.0433780 -0.1879810 -0.0320580
v -0.0724030 -0.1049380 -0.1514870
v -0.0605350 -0.1564280 -0.1068690
v -0.0083660 -0.8529880 0.0627210
v -0.0256560 -0.8147860 -0.0122020
v -0.0226840 -0.1678130 0.0702400
v -0.0090820 -0.8544610 0.0640530
v -0.0228660 -0.1478250 0.0776960
v -0.0081240 -0.8582220 0.0643680
v -0.0353450 -0.9497610 -0.0734390
v -0.0073660 -0.8628640 0.0671340
v -0.0066930 -0.8642890 0.0668480
v -0.0328080 -0.9472940 -0.0666350
v -0.0077370 -0.8764670 0.0629930
v -0.0684330 -0.1235120 -0.1386420
v -0.0319000 -0.9472490 -0.0611030
v -0.0585390 -0.1612740 -0.0999160
v -0.0603240 -0.1604920 -0.1032600
v -0.0314490 -0.9466810 -0.0597430
v -0.0252570 -0.8128630 -0.0082780
v -0.0235010 -0.8125420 -0.0052860
v -0.0236250 -0.1731170 0.0685790
v -0.0416710 -0.1927740 -0.0244100
v -0.0676900 -0.1264320 -0.1355780
v -0.0669560 -0.1280990 -0.1337190
v -0.0220680 -0.8112860 0.0018800
v -0.0251070 -0.1879860 0.0633790
v -0.0396160 -0.8524430 -0.0861160
v -0.0090790 -0.8831580 0.0612270
v -0.0237320 -0.1954060 0.0590210
v -0.0564500 -0.1674480 -0.0902250
v -0.0179470 -0.8088490 0.0209060
v -0.0172840 -0.8082890 0.0234250
v -0.0078640 -0.9051700 0.0586410
v -0.0444960 -0.8805010 -0.1104490
v -0.0249790 -0.2007590 0.0572720
v -0.0563570 -0.0443480 -0.0794220
v -0.0158420 -0.8083630 0.0295000
v -0.0267060 -0.2209360 0.0438830
v -0.0074610 -0.9133300 0.0591390
v -0.0459950 -0.8888920 -0.1151880
v -0.0156720 -0.8083620 0.0326040
v -0.0084260 -0.9187750 0.0590340
v -0.0101510 -0.9279510 0.0480790
v -0.0094880 -0.9273360 0.0490980
v -0.0281420 -0.2267330 0.0389250
v -0.0278920 -0.2242650 0.0424840
v -0.0441100 -0.8760690 -0.1078010
v -0.0097070 -0.9253160 0.0549940
v -0.0274850 -0.2246070 0.0404390
v -0.0525320 -0.0434100 -0.0569080
v -0.0530290 -0.0436870 -0.0585150
v -0.0084730 -0.9232970 0.0564310
v -0.0136850 -0.8113740 0.0421670
v -0.0442150 -0.8700450 -0.1043200
v -0.0299760 -0.9446240 -0.0510290
v -0.0311940 -0.9440380 -0.0470320
v -0.0460220 -0.8946940 -0.1180120
v -0.0269760 -0.2140810 0.0507000
v -0.0123090 -0.8158560 0.0460390
v -0.0124520 -0.8173840 0.0473080
v -0.0376990 -0.2066760 -0.0081170
v -0.0302660 -0.9441160 -0.0485230
v -0.0123280 -0.8213550 0.0488690
v -0.0465680 -0.8977050 -0.1191830
v -0.0275970 -0.9413890 -0.0401790
v -0.0286580 -0.9418640 -0.0416150
v -0.0556850 -0.1669840 -0.0889720
v -0.0119530 -0.8249600 0.0500420
v -0.0123050 -0.8284610 0.0514360
v -0.0382780 -0.0489200 0.0115720
v -0.0471040 -0.9177800 -0.1262780
v -0.0469910 -0.9191060 -0.1265020
v -0.0462790 -0.9118990 -0.1243300
v -0.0546360 -0.1687910 -0.0837350
v -0.0539560 -0.1700200 -0.0802150
v -0.0351440 -0.0449980 0.0314640
v -0.0263140 -0.9374020 -0.0303270
v -0.0325760 -0.0462140 0.0380180
v -0.0304780 -0.0468680 0.0438410
v -0.0486870 -0.9266660 -0.1281520
v -0.0457720 -0.9312380 -0.1246880
v -0.0337650 -0.8406170 -0.0563420
v -0.0504770 -0.1727710 -0.0659800
v -0.0460790 -0.9327600 -0.1233300
v -0.0324100 -0.8415730 -0.0487590
v -0.0238630 -0.0500460 0.0772110
v -0.0305510 -0.8442310 -0.0450390
v -0.0495630 -0.1753900 -0.0599900
v -0.0230860 -0.0505120 0.0786070
v -0.0228970 -0.0511480 0.0807070
v -0.0295880 -0.8362720 -0.0357190
v -0.0222340 -0.1325470 0.0826890
v -0.0303450 -0.8422550 -0.0419830
v -0.0218730 -0.1413090 0.0795890
v -0.0447580 -0.9341550 -0.1203390
v -0.0217000 -0.0579740 0.0917530
v -0.0222810 -0.0601220 0.0932370
v -0.0428410 -0.9402260 -0.1114600
v -0.0196970 -0.0639840 0.0939100
v -0.0426210 -0.9406710 -0.1097920
v -0.0419360 -0.9417290 -0.1058570
v -0.0198330 -0.0713100 0.0969830
v -0.0199790 -0.0723570 0.0972120
v -0.0198440 -0.0816540 0.0965960
v -0.0193070 -0.0972800 0.0938210
v -0.0533630 -0.0432390 -0.0545030
v -0.0529890 -0.0432920 -0.0529160
v -0.0528680 -0.0434760 -0.0513290
v -0.0659350 -0.0490920 -0.1126550
v -0.0388220 -0.8484450 -0.0790870
v -0.0244710 -0.1889330 0.0626530
v -0.0244300 -0.1929690 0.0605350
v -0.0500780 -0.0458690 -0.0408590
v -0.0434030 -0.8569510 -0.0945790
v -0.0426610 -0.8596600 -0.0960990
v -0.0494920 -0.0469530 -0.0376760
v -0.0622860 -0.0490810 -0.1031210
v -0.0221810 -0.1113940 0.0901490
v -0.0613140 -0.0465810 -0.0926980
v -0.0211940 -0.1222280 0.0860160
v -0.0325280 -0.2350460 0.0193320
v -0.0317460 -0.2344760 0.0209690
v -0.0414720 -0.8529100 -0.0887210
v -0.0432170 -0.8620980 -0.0985750
v -0.0453260 -0.0482650 -0.0218580
v -0.0316160 -0.2358420 0.0236820
v -0.0408370 -0.8502270 -0.0849750
v -0.0580760 -0.0448120 -0.0833590
v -0.0378070 -0.2125890 -0.0045890
v -0.0317710 -0.2373470 0.0271050
v -0.0304850 -0.2342400 0.0281100
v -0.0375510 -0.2160410 -0.0022890
v -0.0367360 -0.2173150 0.0000550
v -0.0724610 -0.0650950 -0.1524230
v -0.0300160 -0.2328830 0.0318120
v -0.0732960 -0.0664290 -0.1541660
v -0.0464580 -0.8957940 -0.1185570
v -0.0272990 -0.8208770 -0.0224080
v -0.0713330 -0.0615030 -0.1457150
v -0.0291830 -0.8232220 -0.0261550
v -0.0732680 -0.0623800 -0.1474740
v -0.0243970 -0.9329150 -0.0200230
v -0.0242220 -0.9324900 -0.0180240
v -0.0463950 -0.9013290 -0.1204500
v -0.0737500 -0.0747170 -0.1611840
v -0.0363820 -0.2233810 0.0036610
v -0.0269770 -0.8187030 -0.0199900
v -0.0275700 -0.9416950 -0.0384890
v -0.0273090 -0.9423040 -0.0361940
v -0.0349000 -0.2249790 0.0071970
v -0.0738950 -0.0793730 -0.1623420
v -0.0270880 -0.9415860 -0.0345950
v -0.0259910 -0.8171790 -0.0168090
v -0.0649690 -0.1442120 -0.1200650
v -0.0393040 -0.8463700 -0.0769300
v -0.0649050 -0.1463370 -0.1185020
v -0.0267100 -0.9383240 -0.0320150
v -0.0240840 -0.9325110 -0.0151630
v -0.0235030 -0.9322490 -0.0142170
v -0.0387280 -0.8443930 -0.0731250
v -0.0217200 -0.9333660 -0.0087590
v -0.0343560 -0.2287860 0.0105850
v -0.0346900 -0.2277150 0.0091660
v -0.0640270 -0.1480240 -0.1163240
v -0.0752700 -0.0901960 -0.1639030
v -0.0341020 -0.8411660 -0.0583730
v -0.0625470 -0.1557410 -0.1095610
v -0.0230060 -0.8108860 0.0019520
v -0.0196550 -0.8099360 0.0153000
v -0.0334130 -0.8396950 -0.0505330
v -0.0610960 -0.1590320 -0.1055810
v -0.0685310 -0.0538680 -0.1296430
v -0.0202460 -0.9367630 0.0071250
v -0.0749660 -0.0923630 -0.1627220
v -0.0237100 -0.1649520 0.0718170
v -0.0165090 -0.9367480 0.0194240
v -0.0301640 -0.8389630 -0.0384580
v -0.0188970 -0.8078260 0.0212980
v -0.0163430 -0.9367120 0.0222480
v -0.0148680 -0.9358340 0.0276250
v -0.0182100 -0.8062970 0.0252660
v -0.0176730 -0.8063860 0.0265940
v -0.0717520 -0.1025030 -0.1532460
v -0.0174920 -0.8061680 0.0281980
v -0.0312200 -0.8416190 -0.0436200
v -0.0246060 -0.1817600 0.0657590
v -0.0255700 -0.1963130 0.0600290
v -0.0309520 -0.8392730 -0.0399280
v -0.0113350 -0.9292850 0.0459110
v -0.0459790 -0.9344130 -0.1203720
v -0.0460580 -0.9335450 -0.1217990
v -0.0708070 -0.1127490 -0.1466270
v -0.0449980 -0.9352630 -0.1191330
v -0.0160590 -0.8084870 0.0389030
v -0.0118710 -0.8354600 0.0530550
v -0.0145270 -0.8130650 0.0462330
v -0.0266820 -0.2189170 0.0458590
v -0.0589300 -0.1639770 -0.0983960
v -0.0130890 -0.8145320 0.0460210
v -0.0438980 -0.9421680 -0.1082920
v -0.0115470 -0.8392340 0.0540870
v -0.0133290 -0.8155990 0.0472320
v -0.0422680 -0.9440290 -0.1040220
v -0.0416610 -0.9444350 -0.1026330
v -0.0416800 -0.9455800 -0.1001010
v -0.0410630 -0.9458820 -0.0987090
v -0.0113180 -0.8443270 0.0564730
v -0.0404770 -0.9471110 -0.0964240
v -0.0111020 -0.8455950 0.0575520
v -0.0103300 -0.8474970 0.0602120
v -0.0103800 -0.8495090 0.0629990
v -0.0271220 -0.2121780 0.0523300
v -0.0125560 -0.8306950 0.0522130
v -0.0580550 -0.1697690 -0.0910890
v -0.0567020 -0.1704040 -0.0874290
v -0.0083250 -0.8570680 0.0639110
v -0.0091470 -0.8590060 0.0667210
v -0.0088630 -0.8604000 0.0673440
v -0.0555810 -0.1712440 -0.0833830
v -0.0401120 -0.9488400 -0.0920730
v -0.0577790 -0.0443360 -0.0806270
v -0.0572510 -0.0441640 -0.0788110
v -0.0074760 -0.8674460 0.0671280
v -0.0465700 -0.1849050 -0.0420860
v -0.0546160 -0.0448920 -0.0651520
v -0.0088150 -0.8816740 0.0613460
v -0.0547950 -0.0449140 -0.0614510
v -0.0554690 -0.0446430 -0.0599630
v -0.0539230 -0.0438910 -0.0587540
v -0.0533570 -0.1749660 -0.0726780
v -0.0524060 -0.1752180 -0.0696400
v -0.0377160 -0.9488970 -0.0818000
v -0.0090650 -0.8893100 0.0600960
v -0.0086790 -0.8919440 0.0592730
v -0.0518620 -0.1750270 -0.0680590
v -0.0094380 -0.8950930 0.0594390
v -0.0448470 -0.1890300 -0.0351120
v -0.0455400 -0.1883910 -0.0372650
v -0.0514700 -0.1761790 -0.0652130
v -0.0086340 -0.9060530 0.0589980
v -0.0085730 -0.9109210 0.0595750
v -0.0503970 -0.1759500 -0.0621370
v -0.0094400 -0.9171920 0.0597370
v -0.0432370 -0.1932070 -0.0278730
v -0.0333620 -0.9477820 -0.0655630
v -0.0422860 -0.1960550 -0.0231250
v -0.0329100 -0.9476430 -0.0593870
v -0.0328210 -0.9462940 -0.0567140
v -0.0325230 -0.9457250 -0.0557810
v -0.0409410 -0.1999480 -0.0178070
v -0.0317840 -0.9452030 -0.0547450
v -0.0312200 -0.9451150 -0.0523380
v -0.0309820 -0.9446070 -0.0493460
v -0.0404480 -0.2034040 -0.0151230
v -0.0297790 -0.9425050 -0.0429280
v -0.0397860 -0.2067660 -0.0122120
v -0.0390160 -0.0503300 0.0065230
v -0.0387260 -0.0496860 0.0089320
v -0.0395200 -0.2096260 -0.0096890
v -0.0386890 -0.2110720 -0.0072780
v -0.0367290 -0.0474640 0.0199790
v -0.0355970 -0.0467550 0.0233150
v -0.0467930 -0.9074030 -0.1229370
v -0.0474230 -0.9137820 -0.1254310
v -0.0316450 -0.0471120 0.0469730
v -0.0472400 -0.9289060 -0.1268080
v -0.0274570 -0.0476910 0.0618200
v -0.0246960 -0.0495200 0.0748470
v -0.0227960 -0.0523700 0.0839300
v -0.0242160 -0.1466770 0.0786330
v -0.0216810 -0.0551190 0.0885780
v -0.0213750 -0.0564120 0.0900630
v -0.0213250 -0.0591450 0.0924640
v -0.0211240 -0.0669180 0.0949880
v -0.0220820 -0.0684290 0.0955860
v -0.0196200 -0.0738520 0.0973790
v -0.0201850 -0.0775090 0.0970780
v -0.0210730 -0.1127740 0.0892250
v -0.0220130 -0.1143500 0.0888710
v -0.0339020 -0.2309620 0.0133610
v -0.0408520 -0.9490260 -0.0933590
v -0.0405300 -0.8489330 -0.0830950
v -0.0347070 -0.2342050 0.0140400
v -0.0394730 -0.9496360 -0.0872330
v -0.0391670 -0.9497600 -0.0858880
v -0.0213850 -0.1181200 0.0875170
v -0.0491820 -0.0471830 -0.0351820
v -0.0476810 -0.0478740 -0.0300360
v -0.0626450 -0.0487890 -0.1018470
v -0.0479330 -0.0482300 -0.0265720
v -0.0389370 -0.9497690 -0.0841030
v -0.0372270 -0.9487640 -0.0806970
v -0.0632910 -0.0471100 -0.0955000
v -0.0228400 -0.1298440 0.0840220
v -0.0225810 -0.1263700 0.0849360
v -0.0312550 -0.2356830 0.0255450
v -0.0455040 -0.0478050 -0.0187670
v -0.0497970 -0.1802030 -0.0553690
v -0.0627320 -0.0460430 -0.0896050
v -0.0610600 -0.0457220 -0.0877330
v -0.0381180 -0.2139930 -0.0043330
v -0.0357640 -0.9503550 -0.0720490
v -0.0481310 -0.1811910 -0.0485310
v -0.0342840 -0.9485780 -0.0620420
v -0.0336030 -0.9482290 -0.0605840
v -0.0740250 -0.0689730 -0.1561690
v -0.0299070 -0.2320250 0.0355420
v -0.0359910 -0.9498400 -0.0680290
v -0.0415530 -0.0495280 0.0004210
v -0.0348710 -0.9486490 -0.0675470
v -0.0348720 -0.9486150 -0.0657170
v -0.0479270 -0.1823030 -0.0468790
v -0.0467340 -0.8852370 -0.1133800
v -0.0379420 -0.2190890 -0.0012540
v -0.0367020 -0.2215160 0.0021160
v -0.0661480 -0.1425770 -0.1219170
v -0.0303940 -0.8294660 -0.0318920
v -0.0758270 -0.0792550 -0.1634320
v -0.0484870 -0.1855490 -0.0458030
v -0.0302260 -0.8242650 -0.0281060
v -0.0315300 -0.9451130 -0.0501870
v -0.0744850 -0.0741980 -0.1611200
v -0.0305560 -0.9432020 -0.0447240
v -0.0294690 -0.9423320 -0.0403150
v -0.0291230 -0.9423830 -0.0389310
v -0.0770110 -0.0821070 -0.1647700
v -0.0405030 -0.0502070 0.0044360
v -0.0751460 -0.0879980 -0.1644600
v -0.0748080 -0.0911960 -0.1632930
v -0.0272110 -0.8156890 -0.0163900
v -0.0276130 -0.8178020 -0.0196290
v -0.0378010 -0.0479730 0.0157330
v -0.0259880 -0.9358350 -0.0261320
v -0.0268070 -0.9366430 -0.0269490
v -0.0376670 -0.0475260 0.0188910
v -0.0257080 -0.9343100 -0.0233640
v -0.0254240 -0.9336860 -0.0217210
v -0.0267680 -0.8152660 -0.0150690
v -0.0371120 -0.0460410 0.0255160
v -0.0282100 -0.9427930 -0.0366450
v -0.0283370 -0.9430900 -0.0355120
v -0.0275880 -0.9425040 -0.0350230
v -0.0229560 -0.8097390 0.0062040
v -0.0274980 -0.9393520 -0.0320390
v -0.0359620 -0.2274040 0.0062500
v -0.0349350 -0.0457480 0.0379100
v -0.0332190 -0.0463600 0.0427680
v -0.0229260 -0.9336180 -0.0099160
v -0.0393560 -0.8425260 -0.0716720
v -0.0330690 -0.0465070 0.0442880
v -0.0439060 -0.1908370 -0.0309430
v -0.0259490 -0.8122350 -0.0077060
v -0.0250550 -0.8115470 -0.0043760
v -0.0244680 -0.9355210 -0.0082280
v -0.0449580 -0.1924000 -0.0325770
v -0.0217690 -0.9349360 -0.0054460
v -0.0364950 -0.8424590 -0.0656250
v -0.0318850 -0.0471630 0.0485940
v -0.0244770 -0.8110260 -0.0008050
v -0.0353360 -0.8384910 -0.0568610
v -0.0202880 -0.9360430 0.0036040
v -0.0215790 -0.9357500 -0.0003470
v -0.0601020 -0.1638500 -0.1003800
v -0.0366410 -0.8399490 -0.0620820
v -0.0314650 -0.0470390 0.0529790
v -0.0595840 -0.1669330 -0.0967470
v -0.0295240 -0.0471770 0.0557240
v -0.0704100 -0.0542570 -0.1312040
v -0.0707150 -0.0545990 -0.1337040
v -0.0236900 -0.1509290 0.0767420
v -0.0341020 -0.8387870 -0.0525240
v -0.0236940 -0.1523910 0.0762060
v -0.0684900 -0.0522560 -0.1258040
v -0.0181840 -0.9366380 0.0121810
v -0.0238530 -0.1547900 0.0754820
v -0.0266630 -0.0483410 0.0693620
v -0.0274880 -0.0481630 0.0687710
v -0.0589570 -0.1689170 -0.0934510
v -0.0259940 -0.0489090 0.0720220
v -0.0327880 -0.8402280 -0.0472710
v -0.0244830 -0.0503150 0.0791630
v -0.0743200 -0.1006610 -0.1565080
v -0.0258190 -0.0507130 0.0813140
v -0.0727550 -0.1026870 -0.1537180
v -0.0433710 -0.1953020 -0.0266310
v -0.0145980 -0.9358450 0.0324670
v -0.0232380 -0.0536600 0.0871240
v -0.0263410 -0.1713230 0.0705070
v -0.0131500 -0.9347610 0.0353410
v -0.0323150 -0.8391390 -0.0431030
v -0.0317790 -0.8388090 -0.0411910
v -0.0424750 -0.1986600 -0.0214640
v -0.0721650 -0.1057930 -0.1508140
v -0.0242580 -0.1386400 0.0814230
v -0.0120990 -0.9298980 0.0446450
v -0.0312290 -0.8372050 -0.0386790
v -0.0421330 -0.1994030 -0.0202910
v -0.0550160 -0.1734330 -0.0792930
v -0.0258730 -0.1861460 0.0644950
v -0.0144870 -0.9346210 0.0375890
v -0.0123600 -0.9317270 0.0402050
v -0.0226830 -0.0551070 0.0889540
v -0.0540970 -0.1743060 -0.0757810
v -0.0707830 -0.1141500 -0.1456900
v -0.0250290 -0.1794930 0.0667350
v -0.0309220 -0.8353000 -0.0366150
v -0.0220950 -0.0649820 0.0944330
v -0.0256280 -0.1993930 0.0585650
v -0.0706630 -0.1184460 -0.1427020
v -0.0693070 -0.1208980 -0.1406620
v -0.0137960 -0.8414190 0.0571440
v -0.0458110 -0.9374880 -0.1174220
v -0.0206780 -0.8097890 0.0133570
v -0.0406560 -0.2066960 -0.0138900
v -0.0684510 -0.1246620 -0.1377290
v -0.0444230 -0.9402550 -0.1124210
v -0.0450440 -0.9417270 -0.1107500
v -0.0443970 -0.9418260 -0.1098320
v -0.0201220 -0.8088300 0.0174460
v -0.0222040 -0.0890850 0.0957480
v -0.0204600 -0.0866230 0.0960140
v -0.0430480 -0.9431510 -0.1056960
v -0.0114960 -0.8502950 0.0650200
v -0.0213530 -0.0954260 0.0947840
v -0.0524220 -0.1795900 -0.0643800
v -0.0675410 -0.1354690 -0.1279530
v -0.0662760 -0.1353000 -0.1271380
v -0.0507780 -0.1782500 -0.0603890
v -0.0169770 -0.8065780 0.0309510
v -0.0505590 -0.1796420 -0.0582510
v -0.0088430 -0.8636830 0.0683030
v -0.0160660 -0.8080600 0.0364340
v -0.0090040 -0.8736630 0.0655210
v -0.0090300 -0.8760490 0.0643620
v -0.0581030 -0.0440940 -0.0777800
v -0.0572920 -0.0441240 -0.0761400
v -0.0092630 -0.8792070 0.0631240
v -0.0571930 -0.0446820 -0.0717730
v -0.0149340 -0.8099810 0.0412330
v -0.0556650 -0.0450540 -0.0628010
v -0.0471100 -0.9047070 -0.1220360
v -0.0144610 -0.8139980 0.0473580
v -0.0540570 -0.0434080 -0.0562210
v -0.0483880 -0.9110450 -0.1248420
v -0.0132100 -0.8178940 0.0483380
v -0.0485880 -0.9171680 -0.1267710
v -0.0138170 -0.8237680 0.0511620
v -0.0496600 -0.9212240 -0.1283310
v -0.0486940 -0.9246010 -0.1283640
v -0.0263180 -0.2045880 0.0559980
v -0.0268760 -0.2095930 0.0537090
v -0.0477500 -0.9317850 -0.1254330
v -0.0472590 -0.9324020 -0.1246300
v -0.0439250 -0.8639190 -0.1003030
v -0.0108360 -0.9080330 0.0601350
v -0.0097960 -0.9140640 0.0598430
v -0.0290800 -0.2269920 0.0415460
v -0.0103950 -0.9272120 0.0520690
v -0.0109150 -0.9278690 0.0499470
v -0.0094950 -0.9211500 0.0583910
v -0.0282850 -0.2223270 0.0454350
v -0.0278800 -0.2182460 0.0484540
v -0.0230520 -0.1037970 0.0930080
v -0.0403770 -0.9492900 -0.0903310
v -0.0343610 -0.2358040 0.0159880
v -0.0237220 -0.1078180 0.0918340
v -0.0409820 -0.8464830 -0.0799040
v -0.0216850 -0.1063890 0.0916330
v -0.0657580 -0.0485870 -0.1098060
v -0.0512050 -0.0451210 -0.0429350
v -0.0338580 -0.2379140 0.0186820
v -0.0334450 -0.2389250 0.0210940
v -0.0644110 -0.0489130 -0.1057000
v -0.0328740 -0.2383480 0.0225900
v -0.0514520 -0.0465190 -0.0387260
v -0.0223090 -0.1202580 0.0871130
v -0.0636860 -0.0488720 -0.1033970
v -0.0250270 -0.9331710 -0.0168840
v -0.0428770 -0.8548720 -0.0924080
v -0.0487330 -0.0474420 -0.0328170
v -0.0478310 -0.0482310 -0.0276410
v -0.0367430 -0.9513180 -0.0740180
v -0.0325100 -0.2384740 0.0247430
v -0.0480960 -0.0479170 -0.0236810
v -0.0365030 -0.9512860 -0.0726130
v -0.0314050 -0.2362890 0.0321140
v -0.0391050 -0.2180930 -0.0040050
v -0.0343160 -0.9487330 -0.0597510
v -0.0446640 -0.0473640 -0.0116770
v -0.0597790 -0.0445390 -0.0827750
v -0.0614370 -0.0451960 -0.0861000
v -0.0747470 -0.0706870 -0.1574650
v -0.0461790 -0.8778810 -0.1094120
v -0.0441440 -0.0481610 -0.0052350
v -0.0741780 -0.0653990 -0.1537070
v -0.0728270 -0.0640530 -0.1506600
v -0.0746230 -0.0643660 -0.1526050
v -0.0339800 -0.9483060 -0.0586490
v -0.0384620 -0.2217960 -0.0009600
v -0.0326160 -0.9456660 -0.0546480
v -0.0474440 -0.8925130 -0.1171840
v -0.0320550 -0.9455300 -0.0508790
v -0.0665540 -0.1377110 -0.1255500
v -0.0299900 -0.2317520 0.0371560
v -0.0750530 -0.0625930 -0.1483590
v -0.0469800 -0.8801590 -0.1107910
v -0.0294130 -0.8201850 -0.0239680
v -0.0378190 -0.2264440 0.0024590
v -0.0754850 -0.0748410 -0.1621870
v -0.0752670 -0.0757520 -0.1625980
v -0.0758890 -0.0769570 -0.1632760
v -0.0761180 -0.0805140 -0.1638620
v -0.0427750 -0.0493730 0.0057010
v -0.0407940 -0.0497270 0.0067670
v -0.0657140 -0.1510930 -0.1155150
v -0.0419580 -0.0488290 0.0090320
v -0.0759960 -0.0728160 -0.1599850
v -0.0644320 -0.1530860 -0.1131510
v -0.0765410 -0.0832930 -0.1649200
v -0.0757670 -0.0848410 -0.1648630
v -0.0762330 -0.0874980 -0.1647980
v -0.0638250 -0.1551210 -0.1112510
v -0.0247600 -0.1579700 0.0746490
v -0.0759040 -0.0894460 -0.1643200
v -0.0379920 -0.0467260 0.0218790
v -0.0732040 -0.0604210 -0.1446530
v -0.0284580 -0.8158340 -0.0177550
v -0.0481740 -0.8997190 -0.1202460
v -0.0349910 -0.0448660 0.0324710
v -0.0350380 -0.0448200 0.0335090
v -0.0709310 -0.0552680 -0.1355300
v -0.0342430 -0.0451160 0.0343460
v -0.0267850 -0.8136150 -0.0119950
v -0.0731020 -0.0559590 -0.1373200
v -0.0345190 -0.0460520 0.0390230
v -0.0264110 -0.1768610 0.0683100
v -0.0618230 -0.1636910 -0.1029920
v -0.0241340 -0.8101920 0.0021870
v -0.0687930 -0.0516660 -0.1239590
v -0.0773170 -0.0937170 -0.1626920
v -0.0388680 -0.8416750 -0.0690400
v -0.0305420 -0.0473750 0.0597880
v -0.0283330 -0.0477370 0.0636710
v -0.0282930 -0.0480830 0.0667720
v -0.0364590 -0.8379950 -0.0588370
v -0.0375020 -0.8411220 -0.0656050
v -0.0256850 -0.0496560 0.0770840
v -0.0349870 -0.8373140 -0.0528060
v -0.0273430 -0.2022550 0.0581870
v -0.0249860 -0.0517230 0.0832120
v -0.0245480 -0.0529060 0.0862660
v -0.0725220 -0.1094430 -0.1487560
v -0.0339250 -0.8379370 -0.0479200
v -0.0241490 -0.1358960 0.0823980
v -0.0255490 -0.0536300 0.0880990
v -0.0227640 -0.0567770 0.0910570
v -0.0579700 -0.1714100 -0.0893220
v -0.0297720 -0.2294980 0.0399170
v -0.0704830 -0.1269540 -0.1363170
v -0.0220800 -0.0613920 0.0936040
v -0.0301110 -0.2312440 0.0387070
v -0.0229250 -0.0618710 0.0938070
v -0.0683380 -0.1303370 -0.1323380
v -0.0320670 -0.8312940 -0.0348840
v -0.0675450 -0.1328040 -0.1300550
v -0.0326770 -0.8315890 -0.0359010
v -0.0570320 -0.1743340 -0.0839350
v -0.0327000 -0.8332840 -0.0374050
v -0.0282920 -0.9418580 -0.0328790
v -0.0285600 -0.9430970 -0.0343400
v -0.0283770 -0.9425730 -0.0335760
v -0.0473050 -0.9348660 -0.1205230
v -0.0462530 -0.9357760 -0.1189640
v -0.0459950 -0.9383600 -0.1163460
v -0.0456970 -0.9391790 -0.1145960
v -0.0209020 -0.8091980 0.0149280
v -0.0440220 -0.9429680 -0.1072250
v -0.0227060 -0.9357760 -0.0042960
v -0.0433380 -0.9452770 -0.1040280
v -0.0434500 -0.9461620 -0.1025120
v -0.0557330 -0.1755050 -0.0791360
v -0.0418120 -0.9468360 -0.0983390
v -0.0201650 -0.8062710 0.0218660
v -0.0413990 -0.9489020 -0.0947320
v -0.0553330 -0.1781490 -0.0749980
v -0.0185160 -0.8041180 0.0300140
v -0.0208150 -0.0744840 0.0970860
v -0.0180530 -0.8051860 0.0337930
v -0.0187530 -0.8036910 0.0315570
v -0.0218700 -0.0801420 0.0966820
v -0.0166950 -0.8072660 0.0350720
v -0.0198040 -0.9375070 0.0123170
v -0.0195700 -0.9373790 0.0160610
v -0.0531100 -0.1793990 -0.0669590
v -0.0292610 -0.2256570 0.0437340
v -0.0218540 -0.0925430 0.0953680
v -0.0182400 -0.9372810 0.0187340
v -0.0167670 -0.8084030 0.0401350
v -0.0172720 -0.8086030 0.0412590
v -0.0176970 -0.9373830 0.0214060
v -0.0215210 -0.0993030 0.0939580
v -0.0176000 -0.9373960 0.0229290
v -0.0589710 -0.0441780 -0.0795600
v -0.0150140 -0.8117970 0.0446480
v -0.0209110 -0.0851630 0.0962380
v -0.0590140 -0.0444420 -0.0737980
v -0.0162970 -0.9364240 0.0284460
v -0.0150600 -0.9359400 0.0345480
v -0.0520300 -0.1803380 -0.0616650
v -0.0496060 -0.1819860 -0.0527110
v -0.0130150 -0.9309700 0.0425550
v -0.0146270 -0.9352760 0.0364460
v -0.0492980 -0.1835460 -0.0494180
v -0.0134550 -0.8271770 0.0520730
v -0.0354270 -0.2327790 0.0111130
v -0.0279770 -0.9379200 -0.0288230
v -0.0117630 -0.8458540 0.0589100
v -0.0490080 -0.1844950 -0.0477560
v -0.0106290 -0.8520560 0.0649600
v -0.0106080 -0.8537340 0.0658180
v -0.0098610 -0.8575380 0.0667790
v -0.0476530 -0.1882610 -0.0422580
v -0.0093730 -0.8644660 0.0686920
v -0.0088450 -0.8661120 0.0682150
v -0.0471420 -0.1918450 -0.0381790
v -0.0461070 -0.1924530 -0.0353000
v -0.0454410 -0.1972390 -0.0304800
v -0.0096790 -0.8850170 0.0613840
v -0.0105130 -0.8883250 0.0614210
v -0.0100340 -0.9045170 0.0595410
v -0.0095380 -0.9113880 0.0598850
v -0.0419720 -0.2033460 -0.0177530
v -0.0118070 -0.9289550 0.0477140
v -0.0107840 -0.9234980 0.0573550
v -0.0113770 -0.9273360 0.0530860
v -0.0398430 -0.2136110 -0.0077540
v -0.0393450 -0.2156480 -0.0054790
v -0.0487500 -0.9036880 -0.1222010
v -0.0495790 -0.9230090 -0.1286610
v -0.0486480 -0.9147550 -0.1260940
v -0.0480910 -0.9292370 -0.1270310
v -0.0481330 -0.9311560 -0.1260340
v -0.0490190 -0.9338710 -0.1238330
v -0.0480700 -0.9342280 -0.1225100
v -0.0445820 -0.8613420 -0.0989370
v -0.0510970 -0.0458120 -0.0405800
v -0.0687910 -0.0502110 -0.1185030
v -0.0664290 -0.0485500 -0.1104040
v -0.0428430 -0.9491700 -0.0964540
v -0.0489600 -0.0480360 -0.0281490
v -0.0418530 -0.9497400 -0.0931100
v -0.0431970 -0.8469960 -0.0843920
v -0.0644280 -0.0484190 -0.1018920
v -0.0638030 -0.0482700 -0.1007260
v -0.0420810 -0.8466940 -0.0824140
v -0.0637700 -0.0475780 -0.0983450
v -0.0392590 -0.9505130 -0.0815120
v -0.0285280 -0.9389460 -0.0299160
v -0.0628530 -0.0463060 -0.0909200
v -0.0376770 -0.9518290 -0.0748780
v -0.0283880 -0.9370940 -0.0263930
v -0.0280010 -0.9344780 -0.0212510
v -0.0367790 -0.9513690 -0.0703400
v -0.0373280 -0.9520860 -0.0714070
v -0.0266200 -0.9338900 -0.0194350
v -0.0259480 -0.9336820 -0.0181420
v -0.0752050 -0.0683330 -0.1561520
v -0.0469880 -0.0470530 -0.0170230
v -0.0305670 -0.2337730 0.0341380
v -0.0749460 -0.0637510 -0.1512920
v -0.0310980 -0.9443310 -0.0363540
v -0.0364410 -0.9498790 -0.0662200
v -0.0434980 -0.8498770 -0.0879210
v -0.0363540 -0.9496090 -0.0644720
v -0.0287010 -0.9401710 -0.0310220
v -0.0337520 -0.9474910 -0.0572790
v -0.0229550 -0.1020230 0.0935610
v -0.0439630 -0.0487000 -0.0014270
v -0.0335680 -0.9466080 -0.0557740
v -0.0258400 -0.9338680 -0.0147690
v -0.0257110 -0.9343100 -0.0121610
v -0.0763270 -0.0759620 -0.1631460
v -0.0244420 -0.9341480 -0.0109000
v -0.0482820 -0.8882500 -0.1152170
v -0.0302560 -0.8185280 -0.0233610
v -0.0236200 -0.1100740 0.0910040
v -0.0495650 -0.8817220 -0.1119980
v -0.0318930 -0.9445990 -0.0476720
v -0.0770850 -0.0718230 -0.1588630
v -0.0764490 -0.0738930 -0.1616870
v -0.0764290 -0.0712420 -0.1579950
v -0.0310910 -0.9432550 -0.0425730
v -0.0302800 -0.9429580 -0.0396840
v -0.0305390 -0.9434750 -0.0383330
v -0.0431490 -0.0493450 0.0039950
v -0.0480890 -0.8760500 -0.1090410
v -0.0311540 -0.8266360 -0.0307480
v -0.0658580 -0.1460060 -0.1194830
v -0.0227100 -0.9367500 0.0036200
v -0.0475730 -0.8685420 -0.1047690
v -0.0481520 -0.8715930 -0.1065960
v -0.0405140 -0.0481460 0.0125020
v -0.0218260 -0.9371490 0.0061160
v -0.0501780 -0.8943510 -0.1183050
v -0.0764890 -0.0919910 -0.1634860
v -0.0724920 -0.0571500 -0.1394620
v -0.0733970 -0.0579540 -0.1410270
v -0.0297650 -0.8173480 -0.0213220
v -0.0203650 -0.9376780 0.0151910
v -0.0278220 -0.8145230 -0.0152610
v -0.0373920 -0.0449960 0.0297950
v -0.0710750 -0.0537030 -0.1290710
v -0.0713700 -0.0529280 -0.1273010
v -0.0170300 -0.9369470 0.0263010
v -0.0497950 -0.1869050 -0.0481300
v -0.0157100 -0.9363280 0.0318730
v -0.0248240 -0.8091640 0.0035590
v -0.0757270 -0.0965970 -0.1597690
v -0.0160170 -0.9362140 0.0359990
v -0.0392780 -0.8405430 -0.0680660
v -0.0755230 -0.0987240 -0.1583150
v -0.0480720 -0.1905390 -0.0415290
v -0.0147990 -0.9324140 0.0410080
v -0.0141140 -0.9330720 0.0393380
v -0.0141390 -0.9317260 0.0416960
v -0.0276290 -0.8109480 -0.0060220
v -0.0136420 -0.8388840 0.0559350
v -0.0137910 -0.8355990 0.0550140
v -0.0370500 -0.2305260 0.0055190
v -0.0732370 -0.1082510 -0.1495730
v -0.0280530 -0.0482500 0.0702090
v -0.0225130 -0.8090540 0.0107330
v -0.0284250 -0.0489910 0.0743470
v -0.0359160 -0.8368350 -0.0550960
v -0.0216890 -0.8083000 0.0154240
v -0.0718510 -0.1137500 -0.1461270
v -0.0210860 -0.8080370 0.0174570
v -0.0714190 -0.1171460 -0.1437030
v -0.0348730 -0.8358290 -0.0483760
v -0.0271510 -0.0499110 0.0794920
v -0.0463900 -0.1949970 -0.0340710
v -0.0112930 -0.8482650 0.0628730
v -0.0714540 -0.1207230 -0.1413550
v -0.0700710 -0.1240380 -0.1387050
v -0.0329430 -0.8376910 -0.0429650
v -0.0336300 -0.8377340 -0.0456940
v -0.0203880 -0.8028850 0.0263670
v -0.0195000 -0.8028790 0.0290050
v -0.0329280 -0.8362300 -0.0413090
v -0.0253490 -0.1734920 0.0691690
v -0.0625590 -0.1598600 -0.1067730
v -0.0333720 -0.8332720 -0.0386610
v -0.0228710 -0.0577070 0.0920140
v -0.0228850 -0.0586660 0.0926730
v -0.0182210 -0.8054330 0.0354970
v -0.0591230 -0.0441720 -0.0768940
v -0.0174210 -0.8068120 0.0367870
v -0.0106240 -0.8755200 0.0657380
v -0.0586080 -0.0446550 -0.0679840
v -0.0118010 -0.8753480 0.0664710
v -0.0100590 -0.8701200 0.0677340
v -0.0220840 -0.0702450 0.0961760
v -0.0228900 -0.0716710 0.0962050
v -0.0231090 -0.0730410 0.0963200
v -0.0474700 -0.9354710 -0.1198770
v -0.0474700 -0.9362650 -0.1191550
v -0.0471210 -0.9386750 -0.1169060
v -0.0536050 -0.0438400 -0.0481160
v -0.0151170 -0.8148400 0.0487180
v -0.0284290 -0.2078470 0.0559990
v -0.0607260 -0.1673390 -0.0983910
v -0.0459420 -0.9411910 -0.1122200
v -0.0449850 -0.1977550 -0.0288890
v -0.0104830 -0.8825920 0.0629240
v -0.0446610 -0.9446900 -0.1061990
v -0.0110030 -0.8913630 0.0612210
v -0.0111890 -0.8943710 0.0608580
v -0.0102580 -0.8977780 0.0596620
v -0.0436680 -0.9473630 -0.1004120
v -0.0445780 -0.1996390 -0.0259420
v -0.0122960 -0.9074150 0.0607090
v -0.0435310 -0.2003510 -0.0226850
v -0.0140840 -0.8318070 0.0539630
v -0.0283080 -0.2149470 0.0518890
v -0.0428450 -0.2013160 -0.0205800
v -0.0597670 -0.1721590 -0.0922260
v -0.0117950 -0.9280880 0.0515520
v -0.0267200 -0.1936370 0.0619980
v -0.0265380 -0.1913040 0.0628050
v -0.0584290 -0.1741470 -0.0876170
v -0.0121500 -0.9272860 0.0539160
v -0.0421970 -0.2066830 -0.0165130
v -0.0267310 -0.1977840 0.0601230
v -0.0368110 -0.2322150 0.0069050
v -0.0364760 -0.2326400 0.0080020
v -0.0424390 -0.2106430 -0.0148600
v -0.0416620 -0.2125220 -0.0123000
v -0.0558440 -0.1770780 -0.0776530
v -0.0543710 -0.1789140 -0.0710300
v -0.0402840 -0.2155890 -0.0073580
v -0.0517030 -0.1808930 -0.0599820
v -0.0490630 -0.9088820 -0.1242930
v -0.0525470 -0.1821080 -0.0613480
v -0.0512650 -0.1831460 -0.0568990
v -0.0510300 -0.1840400 -0.0553700
v -0.0498360 -0.9244420 -0.1289140
v -0.0500820 -0.9259440 -0.1289040
v -0.0492720 -0.9282000 -0.1278220
v -0.0495050 -0.9308170 -0.1266250
v -0.0493490 -0.9331180 -0.1248710
v -0.0470620 -0.8628010 -0.1010150
v -0.0456560 -0.8651250 -0.1017900
v -0.0473140 -0.8602640 -0.0996730
v -0.0286130 -0.9355740 -0.0231270
v -0.0469370 -0.8669670 -0.1035770
v -0.0447730 -0.9476500 -0.1016930
v -0.0227390 -0.0831140 0.0962800
v -0.0513570 -0.1869750 -0.0533370
v -0.0272880 -0.9344020 -0.0168870
v -0.0674020 -0.0482190 -0.1079040
v -0.0278240 -0.9342500 -0.0203960
v -0.0229360 -0.1054620 0.0923120
v -0.0671720 -0.0481000 -0.1049460
v -0.0318380 -0.9446700 -0.0355120
v -0.0300750 -0.9438540 -0.0343080
v -0.0639690 -0.0472600 -0.0967510
v -0.0507260 -0.1877270 -0.0503890
v -0.0296010 -0.9433390 -0.0334460
v -0.0291950 -0.9423410 -0.0323680
v -0.0415760 -0.8451560 -0.0790550
v -0.0431930 -0.9499160 -0.0954270
v -0.0419610 -0.8435850 -0.0777370
v -0.0442330 -0.8543180 -0.0931740
v -0.0422130 -0.9500890 -0.0916200
v -0.0413730 -0.9499900 -0.0893670
v -0.0441560 -0.8520700 -0.0909590
v -0.0408370 -0.9508140 -0.0855660
v -0.0467500 -0.8578850 -0.0976150
v -0.0498080 -0.1899690 -0.0462960
v -0.0236770 -0.1273250 0.0851050
v -0.0511240 -0.0471050 -0.0350320
v -0.0620740 -0.0444700 -0.0821770
v -0.0625900 -0.0448970 -0.0848750
v -0.0757680 -0.0690620 -0.1566400
v -0.0767480 -0.0703270 -0.1573040
v -0.0505170 -0.0472890 -0.0314660
v -0.0390570 -0.9510740 -0.0791490
v -0.0757340 -0.0644990 -0.1534950
v -0.0755480 -0.0628060 -0.1490430
v -0.0405620 -0.2224230 -0.0045540
v -0.0759190 -0.0654620 -0.1545730
v -0.0760730 -0.0660330 -0.1550380
v -0.0378240 -0.9522700 -0.0738590
v -0.0379200 -0.9525780 -0.0723020
v -0.0395460 -0.2251590 -0.0012260
v -0.0492160 -0.0476410 -0.0235930
v -0.0234390 -0.9363080 -0.0033760
v -0.0227990 -0.9363930 0.0007670
v -0.0487440 -0.8895810 -0.1159370
v -0.0478000 -0.0465350 -0.0135170
v -0.0769040 -0.0774850 -0.1637100
v -0.0352530 -0.9493550 -0.0603340
v -0.0782190 -0.0803490 -0.1646070
v -0.0205350 -0.9377110 0.0113550
v -0.0485450 -0.1951350 -0.0388440
v -0.0355130 -0.2365610 0.0140650
v -0.0442200 -0.0483950 -0.0034920
v -0.0336220 -0.9465010 -0.0543190
v -0.0342780 -0.2400650 0.0194950
v -0.0352740 -0.2409990 0.0172680
v -0.0789170 -0.0868100 -0.1652340
v -0.0345370 -0.9473610 -0.0527370
v -0.0453950 -0.0484710 0.0014830
v -0.0779910 -0.0885870 -0.1648790
v -0.0336060 -0.9463640 -0.0488650
v -0.0251940 -0.1487130 0.0782710
v -0.0771700 -0.0910760 -0.1640210
v -0.0317850 -0.9436780 -0.0443430
v -0.0331580 -0.2403640 0.0249250
v -0.0252610 -0.1619730 0.0735570
v -0.0137260 -0.9304120 0.0443530
v -0.0323270 -0.9442030 -0.0456860
v -0.0135540 -0.9301110 0.0456220
v -0.0141700 -0.9302210 0.0475840
v -0.0412850 -0.8418830 -0.0742840
v -0.0468340 -0.2002180 -0.0313760
v -0.0672910 -0.1489390 -0.1182600
v -0.0332690 -0.9450560 -0.0411250
v -0.0267090 -0.1696780 0.0712740
v -0.0328640 -0.2403160 0.0280820
v -0.0743690 -0.0543010 -0.1338050
v -0.0325100 -0.2390980 0.0315870
v -0.0286240 -0.1879010 0.0652360
v -0.0398130 -0.8391770 -0.0672430
v -0.0314500 -0.2357200 0.0356870
v -0.0388210 -0.8384870 -0.0646130
v -0.0266040 -0.1838050 0.0657610
v -0.0455260 -0.2033660 -0.0253270
v -0.0413520 -0.0473000 0.0153330
v -0.0138000 -0.8425480 0.0577450
v -0.0408640 -0.0468600 0.0179920
v -0.0437710 -0.2046560 -0.0205130
v -0.0393450 -0.0468830 0.0199670
v -0.0390600 -0.8365100 -0.0620380
v -0.0634630 -0.1639700 -0.1049110
v -0.0375390 -0.8345380 -0.0556840
v -0.0316500 -0.2356050 0.0375290
v -0.0395590 -0.0449700 0.0285830
v -0.0308590 -0.2321610 0.0400040
v -0.0438570 -0.2091390 -0.0181810
v -0.0749460 -0.1030640 -0.1550840
v -0.0319520 -0.8196260 -0.0265000
v -0.0374250 -0.0444600 0.0335980
v -0.0749490 -0.1044150 -0.1538040
v -0.0368950 -0.0445920 0.0353120
v -0.0290930 -0.2215870 0.0474710
v -0.0749110 -0.1067440 -0.1514230
v -0.0618350 -0.1677270 -0.0996640
v -0.0301220 -0.2237050 0.0472330
v -0.0356700 -0.0461360 0.0413010
v -0.0113630 -0.8556310 0.0682900
v -0.0744540 -0.1079910 -0.1501850
v -0.0328250 -0.8219120 -0.0292520
v -0.0105560 -0.8584880 0.0683630
v -0.0306900 -0.2277040 0.0445320
v -0.0347200 -0.0467100 0.0467550
v -0.0101210 -0.8601960 0.0684690
v -0.0609620 -0.1697060 -0.0963670
v -0.0345180 -0.0467730 0.0500280
v -0.0736380 -0.1122630 -0.1470390
v -0.0108570 -0.8651120 0.0694610
v -0.0359330 -0.8353730 -0.0521860
v -0.0734690 -0.1152940 -0.1450500
v -0.0343840 -0.0466350 0.0537010
v -0.0104220 -0.8792910 0.0641530
v -0.0320450 -0.0469930 0.0562480
v -0.0108620 -0.8682060 0.0688190
v -0.0306980 -0.0475820 0.0625060
v -0.0295390 -0.0481150 0.0662530
v -0.0596020 -0.1739990 -0.0904020
v -0.0420210 -0.2159360 -0.0110100
v -0.0304660 -0.0481830 0.0696800
v -0.0301760 -0.2187890 0.0514610
v -0.0307960 -0.8149960 -0.0188420
v -0.0349190 -0.8334700 -0.0439280
v -0.0338710 -0.8346860 -0.0419570
v -0.0301800 -0.8140890 -0.0169270
v -0.0292630 -0.8133560 -0.0146740
v -0.0411130 -0.2194010 -0.0070010
v -0.0337850 -0.8334330 -0.0398040
v -0.0705270 -0.1313550 -0.1325230
v -0.0382910 -0.2304170 0.0032640
v -0.0688680 -0.1357380 -0.1285180
v -0.0116470 -0.8862290 0.0627950
v -0.0269510 -0.0511300 0.0830870
v -0.0325900 -0.8285460 -0.0336530
v -0.0276940 -0.8124860 -0.0106850
v -0.0389430 -0.2334260 0.0035120
v -0.0583500 -0.1785950 -0.0832390
v -0.0572510 -0.1784130 -0.0803730
v -0.0272250 -0.8094460 -0.0013190
v -0.0675800 -0.1379880 -0.1261500
v -0.0260560 -0.1349600 0.0834210
v -0.0380400 -0.2347430 0.0059470
v -0.0245660 -0.8086730 0.0053940
v -0.0620390 -0.0443790 -0.0809660
v -0.0374070 -0.2357380 0.0079950
v -0.0494330 -0.9348940 -0.1228350
v -0.0114050 -0.8974830 0.0604420
v -0.0496810 -0.9123540 -0.1255750
v -0.0568050 -0.1793660 -0.0774660
v -0.0246000 -0.1413740 0.0806340
v -0.0366040 -0.2363630 0.0109660
v -0.0578180 -0.0447500 -0.0652850
v -0.0479030 -0.9380570 -0.1182140
v -0.0500670 -0.9155980 -0.1266830
v -0.0481190 -0.9388200 -0.1176930
v -0.0255360 -0.1437130 0.0801880
v -0.0567980 -0.0449260 -0.0613030
v -0.0472920 -0.9396630 -0.1150800
v -0.0566990 -0.0447760 -0.0600680
v -0.0472890 -0.9403490 -0.1139750
v -0.0560570 -0.1799690 -0.0747870
v -0.0564340 -0.1817490 -0.0733560
v -0.0360290 -0.2363350 0.0125820
v -0.0251680 -0.0561230 0.0907690
v -0.0560160 -0.0434160 -0.0542850
v -0.0267050 -0.8104030 -0.0031160
v -0.0476040 -0.9426050 -0.1110510
v -0.0554400 -0.0433880 -0.0518030
v -0.0110710 -0.9151150 0.0602480
v -0.0454360 -0.9433510 -0.1083420
v -0.0554330 -0.1816230 -0.0708800
v -0.0541750 -0.1823250 -0.0670730
v -0.0505520 -0.9269580 -0.1287330
v -0.0220570 -0.8070180 0.0173250
v -0.0498180 -0.9320980 -0.1259310
v -0.0111200 -0.9193760 0.0600940
v -0.0446030 -0.9459050 -0.1046760
v -0.0111380 -0.9203810 0.0597280
v -0.0444230 -0.9465340 -0.1034580
v -0.0226820 -0.0765820 0.0965410
v -0.0214790 -0.8070110 0.0185070
v -0.0535650 -0.1825950 -0.0647670
v -0.0209870 -0.8042080 0.0234640
v -0.0237390 -0.0962550 0.0950860
v -0.0524200 -0.1829700 -0.0601120
v -0.0118750 -0.9219380 0.0591550
v -0.0177520 -0.8073950 0.0393760
v -0.0163480 -0.8103480 0.0432730
v -0.0153280 -0.8131180 0.0473980
v -0.0157610 -0.8136730 0.0484030
v -0.0157160 -0.8157350 0.0496920
v -0.0151490 -0.8204240 0.0510420
v -0.0151440 -0.8283600 0.0538750
v -0.0242120 -0.1145170 0.0896200
v -0.0698950 -0.0504630 -0.1196590
v -0.0686220 -0.0491360 -0.1140060
v -0.0297800 -0.9386560 -0.0280800
v -0.0697500 -0.0482660 -0.1101780
v -0.0253460 -0.1203130 0.0879950
v -0.0252540 -0.1241100 0.0866290
v -0.0429440 -0.9504930 -0.0897300
v -0.0249410 -0.1306810 0.0845120
v -0.0301510 -0.9429740 -0.0324610
v -0.0401230 -0.9512360 -0.0809480
v -0.0341370 -0.2424670 0.0224580
v -0.0296600 -0.9395370 -0.0293340
v -0.0348010 -0.2423360 0.0197660
v -0.0298870 -0.9418190 -0.0312940
v -0.0406800 -0.2268490 -0.0025660
v -0.0347510 -0.2442770 0.0214800
v -0.0397400 -0.9531280 -0.0752010
v -0.0334970 -0.2418350 0.0259070
v -0.0344100 -0.2443370 0.0230830
v -0.0519160 -0.0470000 -0.0320440
v -0.0394720 -0.2293510 0.0008570
v -0.0254460 -0.9351810 -0.0099530
v -0.0385440 -0.9528620 -0.0696740
v -0.0430160 -0.8447460 -0.0811830
v -0.0250590 -0.9364390 -0.0067000
v -0.0247750 -0.9366070 -0.0052960
v -0.0375210 -0.9516640 -0.0687260
v -0.0337930 -0.2430710 0.0281270
v -0.0263590 -0.1515300 0.0775020
v -0.0262270 -0.1552790 0.0760190
v -0.0777820 -0.0744680 -0.1626950
v -0.0776120 -0.0758550 -0.1634550
v -0.0240140 -0.9367360 -0.0011340
v -0.0374500 -0.9502520 -0.0628400
v -0.0791530 -0.0773560 -0.1640600
v -0.0350880 -0.9483220 -0.0555470
v -0.0785560 -0.0726700 -0.1609010
v -0.0260350 -0.1644610 0.0729130
v -0.0206030 -0.9378530 0.0131000
v -0.0789140 -0.0835980 -0.1653620
v -0.0261250 -0.1672690 0.0720370
v -0.0341200 -0.9469950 -0.0505760
v -0.0357930 -0.9499450 -0.0577650
v -0.0463540 -0.8549030 -0.0952310
v -0.0511280 -0.1899510 -0.0500160
v -0.0334180 -0.9451380 -0.0460430
v -0.0316680 -0.2347590 0.0390950
v -0.0188000 -0.9378560 0.0240170
v -0.0309780 -0.2300060 0.0425870
v -0.0183850 -0.9375410 0.0260890
v -0.0275360 -0.1818310 0.0667020
v -0.0269130 -0.1800750 0.0671090
v -0.0315230 -0.8168520 -0.0229190
v -0.0166370 -0.9366000 0.0338060
v -0.0283870 -0.2009810 0.0595980
v -0.0492750 -0.8768930 -0.1097490
v -0.0701030 -0.0516830 -0.1239070
v -0.0391470 -0.0460250 0.0235040
v -0.0518780 -0.1923340 -0.0501760
v -0.0492990 -0.1919340 -0.0433630
v -0.0292800 -0.2057320 0.0577200
v -0.0286360 -0.2109100 0.0545900
v -0.0287620 -0.2047220 0.0578480
v -0.0496820 -0.8911370 -0.1166800
v -0.0782220 -0.0978720 -0.1599910
v -0.0491350 -0.8853730 -0.1137330
v -0.0385710 -0.0456900 0.0259460
v -0.0490760 -0.1937480 -0.0411160
v -0.0758450 -0.1021310 -0.1562820
v -0.0162680 -0.9334220 0.0408820
v -0.0368270 -0.0448500 0.0366810
v -0.0142860 -0.8371130 0.0559110
v -0.0741010 -0.1112280 -0.1477660
v -0.0296610 -0.2160790 0.0527420
v -0.0497800 -0.0468780 -0.0206940
v -0.0484150 -0.1973660 -0.0371060
v -0.0472640 -0.1991090 -0.0333250
v -0.0362410 -0.0463150 0.0438950
v -0.0296660 -0.8121410 -0.0119850
v -0.0500540 -0.8980230 -0.1198360
v -0.0140800 -0.8436300 0.0588620
v -0.0258920 -0.8084340 0.0032810
v -0.0340990 -0.0466690 0.0519950
v -0.0408260 -0.8367630 -0.0662010
v -0.0134060 -0.8452880 0.0603420
v -0.0466990 -0.0470470 -0.0108110
v -0.0134990 -0.8467580 0.0635340
v -0.0463510 -0.0477820 -0.0055660
v -0.0237240 -0.8071940 0.0120350
v -0.0245950 -0.8079980 0.0072450
v -0.0127720 -0.8480580 0.0644380
v -0.0125010 -0.8492750 0.0654200
v -0.0726880 -0.1215600 -0.1409940
v -0.0304260 -0.0482690 0.0672940
v -0.0289960 -0.8112450 -0.0087620
v -0.0719500 -0.1259610 -0.1375190
v -0.0468540 -0.2020670 -0.0297030
v -0.0407420 -0.8401930 -0.0705640
v -0.0285620 -0.0493870 0.0773060
v -0.0679130 -0.1420770 -0.1235450
v -0.0264020 -0.0522160 0.0854950
v -0.0229700 -0.8063660 0.0162430
v -0.0273710 -0.0528700 0.0875620
v -0.0380980 -0.8355820 -0.0588140
v -0.0689330 -0.1431480 -0.1234230
v -0.0448600 -0.2054840 -0.0221510
v -0.0112480 -0.8602150 0.0693870
v -0.0232830 -0.8041770 0.0191820
v -0.0238970 -0.8029110 0.0196660
v -0.0701250 -0.1340170 -0.1303230
v -0.0264080 -0.1391140 0.0820650
v -0.0114010 -0.8790680 0.0649510
v -0.0388790 -0.2392700 0.0069390
v -0.0449130 -0.2073660 -0.0210800
v -0.0369970 -0.8342210 -0.0536420
v -0.0368320 -0.8329770 -0.0507570
v -0.0252800 -0.0553780 0.0899330
v -0.0371710 -0.2389960 0.0110410
v -0.0254100 -0.0573940 0.0922170
v -0.0612090 -0.0446440 -0.0717450
v -0.0209130 -0.8009790 0.0282400
v -0.0247300 -0.0592370 0.0931930
v -0.0206750 -0.8005200 0.0312610
v -0.0214670 -0.7993490 0.0301930
v -0.0572570 -0.0449340 -0.0630000
v -0.0236500 -0.0649600 0.0944160
v -0.0356760 -0.2394510 0.0152900
v -0.0234080 -0.0679070 0.0952450
v -0.0577720 -0.0438780 -0.0565790
v -0.0201720 -0.8015420 0.0331360
v -0.0185550 -0.8059210 0.0378460
v -0.0538620 -0.0445890 -0.0444650
v -0.0538820 -0.0452710 -0.0417000
v -0.0642170 -0.1597740 -0.1084790
v -0.0237200 -0.0788170 0.0963810
v -0.0116100 -0.9014660 0.0604420
v -0.0523500 -0.0467020 -0.0377930
v -0.0339920 -0.8298440 -0.0364370
v -0.0235230 -0.0880380 0.0959160
v -0.0641680 -0.1625180 -0.1066580
v -0.0172620 -0.8107450 0.0451130
v -0.0163060 -0.8122830 0.0471530
v -0.0490310 -0.9361750 -0.1204430
v -0.0429600 -0.2137450 -0.0141310
v -0.0161070 -0.8127950 0.0477470
v -0.0118510 -0.9102870 0.0605220
v -0.0237740 -0.0979110 0.0947820
v -0.0635150 -0.1669110 -0.1024800
v -0.0120080 -0.9167320 0.0606910
v -0.0114450 -0.9180330 0.0604740
v -0.0482620 -0.9409880 -0.1138030
v -0.0462670 -0.9429530 -0.1095440
v -0.0621020 -0.1699190 -0.0980700
v -0.0143350 -0.9299670 0.0499020
v -0.0458910 -0.9453360 -0.1065820
v -0.0131880 -0.9257970 0.0567030
v -0.0416300 -0.2184360 -0.0085410
v -0.0619560 -0.1733020 -0.0950180
v -0.0592650 -0.1765920 -0.0872720
v -0.0496450 -0.9014890 -0.1214570
v -0.0504500 -0.9064280 -0.1237300
v -0.0504530 -0.9036220 -0.1225870
v -0.0503430 -0.9098980 -0.1248180
v -0.0506400 -0.9204310 -0.1285220
v -0.0510390 -0.9225820 -0.1292300
v -0.0508590 -0.9246850 -0.1292910
v -0.0508920 -0.9291950 -0.1276860
v -0.0547060 -0.1846420 -0.0665720
v -0.0543630 -0.1850200 -0.0651430
v -0.0537880 -0.1857810 -0.0622390
v -0.0528890 -0.1845380 -0.0602520
v -0.0527250 -0.1865360 -0.0582680
v -0.0525950 -0.0469380 -0.0351610
v -0.0519860 -0.1889410 -0.0537000
v -0.0520070 -0.0473260 -0.0286050
v -0.0447340 -0.9490580 -0.0994350
v -0.0506210 -0.0477220 -0.0264490
v -0.0355610 -0.2439690 0.0184920
v -0.0507960 -0.9330060 -0.1257990
v -0.0503570 -0.9344850 -0.1243230
v -0.0445660 -0.9508390 -0.0945920
v -0.0450440 -0.9505880 -0.0965000
v -0.0436850 -0.9507040 -0.0931120
v -0.0155120 -0.8331410 0.0557440
v -0.0528320 -0.1925530 -0.0528690
v -0.0360490 -0.2478520 0.0200400
v -0.0259540 -0.1125400 0.0908350
v -0.0307690 -0.9374880 -0.0251360
v -0.0351940 -0.2472120 0.0232460
v -0.0291870 -0.9351190 -0.0213540
v -0.0285800 -0.9345170 -0.0193030
v -0.0352030 -0.2478470 0.0255790
v -0.0314440 -0.9442170 -0.0340560
v -0.0485050 -0.8647010 -0.1027860
v -0.0511650 -0.0464810 -0.0200190
v -0.0319530 -0.9446120 -0.0376150
v -0.0433050 -0.9511520 -0.0875340
v -0.0425570 -0.9516560 -0.0853430
v -0.0330800 -0.2401580 0.0337470
v -0.0338050 -0.2423330 0.0321380
v -0.0418260 -0.9518330 -0.0831940
v -0.0422550 -0.2221740 -0.0078190
v -0.0326240 -0.2384420 0.0359660
v -0.0407170 -0.9518160 -0.0796170
v -0.0273650 -0.9348700 -0.0129800
v -0.0408540 -0.9534910 -0.0758440
v -0.0453550 -0.8459840 -0.0862760
v -0.0449750 -0.8451870 -0.0848580
v -0.0396180 -0.9537090 -0.0697550
v -0.0263090 -0.9370640 -0.0068470
v -0.0446570 -0.8419740 -0.0801560
v -0.0398280 -0.9535370 -0.0740090
v -0.0445010 -0.8397950 -0.0771230
v -0.0406320 -0.2309810 -0.0004550
v -0.0258740 -0.9375010 -0.0031450
v -0.0378480 -0.9508260 -0.0653900
v -0.0388660 -0.9521130 -0.0665470
v -0.0466070 -0.8534150 -0.0943350
v -0.0319950 -0.2337370 0.0410940
v -0.0360300 -0.9501300 -0.0589410
v -0.0465310 -0.8511710 -0.0923630
v -0.0270440 -0.1588680 0.0751000
v -0.0255640 -0.9374990 0.0018340
v -0.0353850 -0.9482010 -0.0542520
v -0.0480920 -0.8559180 -0.0970950
v -0.0242960 -0.9373080 0.0033400
v -0.0331370 -0.8178680 -0.0264020
v -0.0228390 -0.9378760 0.0083960
v -0.0226880 -0.9379190 0.0094340
v -0.0275100 -0.1744750 0.0695340
v -0.0216790 -0.9381260 0.0121500
v -0.0341140 -0.9461150 -0.0469340
v -0.0205220 -0.9379200 0.0171300
v -0.0210970 -0.9383390 0.0189380
v -0.0200010 -0.9382510 0.0224470
v -0.0335230 -0.9449620 -0.0449530
v -0.0666140 -0.1589380 -0.1111340
v -0.0337100 -0.8262820 -0.0334100
v -0.0340190 -0.9454720 -0.0429310
v -0.0184440 -0.9369030 0.0321460
v -0.0505930 -0.8872030 -0.1149220
v -0.0318450 -0.8150870 -0.0205690
v -0.0170170 -0.9367010 0.0354930
v -0.0156570 -0.9312630 0.0436470
v -0.0163770 -0.9358290 0.0377850
v -0.0460620 -0.2076960 -0.0231780
v -0.0506910 -0.8961990 -0.1192140
v -0.0436840 -0.0484500 0.0097280
v -0.0417150 -0.0476720 0.0135380
v -0.0408260 -0.8348230 -0.0636540
v -0.0453600 -0.2107010 -0.0201470
v -0.0312040 -0.2268220 0.0465820
v -0.0297870 -0.2145040 0.0538330
v -0.0264610 -0.8069760 0.0047610
v -0.0253450 -0.8069440 0.0074160
v -0.0410530 -0.0463880 0.0197790
v -0.0427800 -0.8398770 -0.0740880
v -0.0447220 -0.2130400 -0.0178960
v -0.0249930 -0.8058400 0.0109310
v -0.0147290 -0.8440400 0.0601910
v -0.0437910 -0.2169360 -0.0139940
v -0.0152160 -0.8447400 0.0623550
v -0.0386470 -0.0444370 0.0322470
v -0.0314910 -0.2217740 0.0506470
v -0.0287320 -0.8104020 -0.0061360
v -0.0283170 -0.1911830 0.0639520
v -0.0613600 -0.1765640 -0.0918980
v -0.0433530 -0.2198020 -0.0114190
v -0.0387100 -0.8338630 -0.0574030
v -0.0121030 -0.8524350 0.0673490
v -0.0619220 -0.1797060 -0.0903750
v -0.0289390 -0.1969730 0.0619050
v -0.0120620 -0.8575380 0.0696490
v -0.0405820 -0.2346360 0.0011790
v -0.0225750 -0.8022170 0.0229320
v -0.0606780 -0.1789730 -0.0881970
v -0.0597860 -0.1805420 -0.0847830
v -0.0323120 -0.0474670 0.0605300
v -0.0123430 -0.8607440 0.0701450
v -0.0315870 -0.0478450 0.0637820
v -0.0297540 -0.0484550 0.0721890
v -0.0222960 -0.7992290 0.0274030
v -0.0594730 -0.1821710 -0.0823600
v -0.0119840 -0.8709060 0.0682950
v -0.0200310 -0.8023460 0.0352590
v -0.0398330 -0.2377770 0.0042200
v -0.0343890 -0.8267220 -0.0346210
v -0.0386130 -0.2405240 0.0083900
v -0.0576640 -0.1814890 -0.0774610
v -0.0590850 -0.1829320 -0.0803810
v -0.0356180 -0.8307820 -0.0416100
v -0.0123680 -0.8830840 0.0643770
v -0.0351250 -0.8297040 -0.0385630
v -0.0199040 -0.8051760 0.0402660
v -0.0516730 -0.8995860 -0.1209870
v -0.0190600 -0.8069950 0.0413280
v -0.0182480 -0.8080700 0.0416380
v -0.0569290 -0.1839130 -0.0724140
v -0.0121210 -0.8916350 0.0620310
v -0.0506390 -0.9387800 -0.1195180
v -0.0515380 -0.9072420 -0.1241450
v -0.0516600 -0.9092430 -0.1246800
v -0.0362580 -0.2412830 0.0146910
v -0.0513300 -0.9129540 -0.1259420
v -0.0126850 -0.8953320 0.0617510
v -0.0489730 -0.9402630 -0.1166030
v -0.0378360 -0.2420400 0.0113510
v -0.0522400 -0.9161620 -0.1272590
v -0.0515840 -0.9213350 -0.1290910
v -0.0128220 -0.9050970 0.0610220
v -0.0253780 -0.0582570 0.0928080
v -0.0164690 -0.8145080 0.0495870
v -0.0566730 -0.1866280 -0.0695930
v -0.0556290 -0.1874150 -0.0664180
v -0.0522540 -0.9240550 -0.1296010
v -0.0522600 -0.9226600 -0.1295160
v -0.0253370 -0.0603030 0.0934990
v -0.0245440 -0.0628220 0.0940270
v -0.0131120 -0.9140190 0.0607300
v -0.0165920 -0.8188180 0.0516190
v -0.0250020 -0.0646130 0.0941210
v -0.0476460 -0.9436950 -0.1095280
v -0.0475750 -0.9450720 -0.1079850
v -0.0170070 -0.8209830 0.0527100
v -0.0518260 -0.9264560 -0.1291920
v -0.0546280 -0.1873850 -0.0635950
v -0.0167410 -0.8266170 0.0546350
v -0.0167510 -0.8232650 0.0533320
v -0.0474460 -0.9462170 -0.1065140
v -0.0458680 -0.9477640 -0.1028940
v -0.0157240 -0.9301230 0.0528120
v -0.0369210 -0.2432200 0.0142890
v -0.0258190 -0.0813850 0.0958980
v -0.0130560 -0.9272670 0.0548990
v -0.0664420 -0.0476970 -0.1011730
v -0.0239490 -0.0941270 0.0953850
v -0.0647670 -0.0467000 -0.0930150
v -0.0640890 -0.0454280 -0.0879560
v -0.0778470 -0.0677060 -0.1562120
v -0.0772710 -0.0611330 -0.1466760
v -0.0794760 -0.0733380 -0.1621160
v -0.0788370 -0.0746890 -0.1630890
v -0.0754610 -0.0594920 -0.1437510
v -0.0742520 -0.0566390 -0.1387460
v -0.0738510 -0.0547370 -0.1352540
v -0.0749560 -0.0541740 -0.1311770
v -0.0736840 -0.0540330 -0.1298520
v -0.0800070 -0.0948650 -0.1628240
v -0.0759490 -0.1044900 -0.1543810
v -0.0750140 -0.1109400 -0.1481800
v -0.0751980 -0.1155020 -0.1450640
v -0.0728850 -0.1187550 -0.1429490
v -0.0722760 -0.1297390 -0.1345440
v -0.0615220 -0.0445690 -0.0744020
v -0.0591720 -0.0446170 -0.0627940
v -0.0572770 -0.0445670 -0.0590540
v -0.0548190 -0.0437590 -0.0481830
v -0.0534510 -0.0459910 -0.0394690
v -0.0527880 -0.0467890 -0.0369250
v -0.0456650 -0.9499930 -0.0989820
v -0.0685400 -0.0481610 -0.1091070
v -0.0443460 -0.9510020 -0.0923050
v -0.0342010 -0.2441340 0.0294280
v -0.0416400 -0.9519440 -0.0805170
v -0.0294150 -0.9349430 -0.0197450
v -0.0262130 -0.1072580 0.0927470
v -0.0653120 -0.0462360 -0.0909240
v -0.0533820 -0.9294780 -0.1282400
v -0.0518780 -0.9315620 -0.1269070
v -0.0318670 -0.9439720 -0.0333930
v -0.0314360 -0.9429260 -0.0319420
v -0.0393880 -0.9535780 -0.0715260
v -0.0308350 -0.9401800 -0.0290950
v -0.0317580 -0.9410870 -0.0296790
v -0.0400770 -0.9518390 -0.0635960
v -0.0504600 -0.9361570 -0.1223430
v -0.0264360 -0.1187740 0.0889240
v -0.0789580 -0.0707650 -0.1581500
v -0.0784010 -0.0702840 -0.1575170
v -0.0395390 -0.9514110 -0.0629480
v -0.0285670 -0.9351940 -0.0140100
v -0.0492360 -0.8661580 -0.1038630
v -0.0779210 -0.0640110 -0.1540070
v -0.0774980 -0.0637510 -0.1533660
v -0.0775760 -0.0633630 -0.1525670
v -0.0283010 -0.9359420 -0.0103180
v -0.0780550 -0.0627530 -0.1511020
v -0.0273200 -0.9362500 -0.0089650
v -0.0329860 -0.2360240 0.0411290
v -0.0359310 -0.9482520 -0.0526350
v -0.0783230 -0.0652060 -0.1551900
v -0.0333330 -0.2395660 0.0370980
v -0.0357560 -0.9478220 -0.0500630
v -0.0337120 -0.2396580 0.0385900
v -0.0419190 -0.2285030 -0.0040890
v -0.0365390 -0.9501390 -0.0560910
v -0.0346790 -0.8202320 -0.0300840
v -0.0242760 -0.9381810 0.0053850
v -0.0807040 -0.0786480 -0.1647730
v -0.0351790 -0.9469070 -0.0470930
v -0.0245680 -0.9385440 0.0062680
v -0.0808440 -0.0810410 -0.1654570
v -0.0223620 -0.9384730 0.0156680
v -0.0335100 -0.9453850 -0.0391890
v -0.0334650 -0.8147970 -0.0232500
v -0.0266760 -0.1491950 0.0785610
v -0.0452270 -0.0488130 0.0060120
v -0.0457880 -0.0487040 0.0038730
v -0.0800530 -0.0904010 -0.1647030
v -0.0282440 -0.1606710 0.0747860
v -0.0811300 -0.0934710 -0.1637710
v -0.0345500 -0.8229770 -0.0319200
v -0.0276860 -0.1669100 0.0726180
v -0.0748290 -0.0581960 -0.1414850
v -0.0288930 -0.1700580 0.0719640
v -0.0420100 -0.0453650 0.0220360
v -0.0285830 -0.1793100 0.0681440
v -0.0293130 -0.1780000 0.0689110
v -0.0288790 -0.1724560 0.0708460
v -0.0185770 -0.9369440 0.0309880
v -0.0311670 -0.8127140 -0.0159990
v -0.0409820 -0.0452930 0.0238090
v -0.0312400 -0.8119650 -0.0146010
v -0.0712920 -0.0515920 -0.1229970
v -0.0162190 -0.9321300 0.0424690
v -0.0297760 -0.1868310 0.0661250
v -0.0176430 -0.9349960 0.0403880
v -0.0380550 -0.0445390 0.0363080
v -0.0380210 -0.0453190 0.0391080
v -0.0302150 -0.2035530 0.0597370
v -0.0289600 -0.8095670 -0.0046350
v -0.0376910 -0.0460560 0.0423480
v -0.0776000 -0.1005670 -0.1581200
v -0.0303440 -0.2104200 0.0563340
v -0.0306050 -0.2083830 0.0576160
v -0.0519040 -0.1958260 -0.0471770
v -0.0773120 -0.1029230 -0.1563460
v -0.0503010 -0.1958910 -0.0424130
v -0.0356040 -0.0466260 0.0471610
v -0.0278180 -0.8079980 0.0008810
v -0.0765340 -0.1071690 -0.1519900
v -0.0157280 -0.8419760 0.0592860
v -0.0339330 -0.0472540 0.0590070
v -0.0324030 -0.0483920 0.0658380
v -0.0313310 -0.0483270 0.0713000
v -0.0264120 -0.8061780 0.0061620
v -0.0500670 -0.1969690 -0.0410810
v -0.0293940 -0.0500770 0.0821420
v -0.0119170 -0.8558770 0.0690930
v -0.0490550 -0.2003220 -0.0367340
v -0.0118700 -0.8640970 0.0700150
v -0.0121410 -0.8665160 0.0697440
v -0.0263710 -0.1416610 0.0811140
v -0.0115700 -0.8688300 0.0689400
v -0.0247660 -0.8044660 0.0149010
v -0.0242020 -0.8036860 0.0178500
v -0.0268770 -0.0542980 0.0894640
v -0.0135970 -0.8748600 0.0674420
v -0.0485250 -0.2023560 -0.0339670
v -0.0626500 -0.0444620 -0.0785460
v -0.0412980 -0.2320120 -0.0012650
v -0.0129550 -0.8808410 0.0654400
v -0.0233340 -0.7998600 0.0242340
v -0.0248100 -0.0668720 0.0945370
v -0.0468900 -0.2055020 -0.0269220
v -0.0252060 -0.0703760 0.0951470
v -0.0131140 -0.8875450 0.0636430
v -0.0136560 -0.8795590 0.0661470
v -0.0254030 -0.0726990 0.0955800
v -0.0588270 -0.0437000 -0.0548450
v -0.0562300 -0.0435540 -0.0498470
v -0.0254120 -0.0859080 0.0958110
v -0.0138800 -0.9187420 0.0611230
v -0.0139760 -0.9199260 0.0609470
v -0.0141990 -0.9214040 0.0604910
v -0.0152470 -0.9304670 0.0491960
v -0.0150730 -0.9290330 0.0544180
v -0.0207570 -0.8019060 0.0369510
v -0.0139330 -0.9239980 0.0587660
v -0.0458410 -0.8467660 -0.0877080
v -0.0462620 -0.8482220 -0.0895920
v -0.0454730 -0.2159810 -0.0177870
v -0.0446240 -0.2179230 -0.0152010
v -0.0366440 -0.2467840 0.0176490
v -0.0360250 -0.2488630 0.0210800
v -0.0428640 -0.2238410 -0.0082090
v -0.0506270 -0.8784980 -0.1107350
v -0.0492560 -0.8745110 -0.1085340
v -0.0193470 -0.8094620 0.0455950
v -0.0352620 -0.8271950 -0.0363830
v -0.0181330 -0.8114140 0.0472140
v -0.0525850 -0.8890550 -0.1159700
v -0.0185020 -0.8133270 0.0499220
v -0.0173650 -0.8155260 0.0507880
v -0.0520600 -0.9048990 -0.1233330
v -0.0524990 -0.8914550 -0.1171730
v -0.0494150 -0.0463480 -0.0119170
v -0.0706040 -0.1394730 -0.1268920
v -0.0398730 -0.8343060 -0.0606860
v -0.0687890 -0.1462510 -0.1210880
v -0.0385760 -0.8311150 -0.0531520
v -0.0673060 -0.1555620 -0.1138640
v -0.0389740 -0.8288850 -0.0507700
v -0.0367380 -0.8302770 -0.0455650
v -0.0655610 -0.1652230 -0.1061980
v -0.0362930 -0.8286820 -0.0404580
v -0.0665410 -0.1688900 -0.1043340
v -0.0518850 -0.9389030 -0.1204850
v -0.0658960 -0.1707440 -0.1022930
v -0.0633040 -0.1709940 -0.0989010
v -0.0491610 -0.9414580 -0.1141610
v -0.0632360 -0.1736530 -0.0969060
v -0.0467500 -0.9470610 -0.1046560
v -0.0617790 -0.1759680 -0.0930630
v -0.0572870 -0.1835180 -0.0738150
v -0.0583800 -0.1835760 -0.0772700
v -0.0545690 -0.1908170 -0.0604010
v -0.0540460 -0.1920860 -0.0575170
v -0.0712520 -0.0503990 -0.1190260
v -0.0512790 -0.0472740 -0.0243040
v -0.0364490 -0.2518340 0.0237940
v -0.0721620 -0.0495800 -0.1163220
v -0.0470810 -0.9498910 -0.1009580
v -0.0704090 -0.0494710 -0.1161000
v -0.0503820 -0.0460160 -0.0143180
v -0.0708060 -0.0490110 -0.1136720
v -0.0450690 -0.9512570 -0.0900990
v -0.0531860 -0.9211390 -0.1292090
v -0.0534410 -0.9184870 -0.1282380
v -0.0683600 -0.0477530 -0.1043380
v -0.0530870 -0.9256830 -0.1295090
v -0.0531210 -0.9277340 -0.1289430
v -0.0471830 -0.0478260 -0.0025260
v -0.0679180 -0.0472730 -0.0998730
v -0.0431450 -0.9523190 -0.0817780
v -0.0528300 -0.9362200 -0.1250920
v -0.0717030 -0.1391670 -0.1275780
v -0.0312320 -0.9382820 -0.0262950
v -0.0411780 -0.9541830 -0.0738600
v -0.0650930 -0.0452760 -0.0874520
v -0.0522630 -0.9376090 -0.1231200
v -0.0307980 -0.9366460 -0.0227770
v -0.0296570 -0.9351100 -0.0184690
v -0.0349190 -0.2449630 0.0339710
v -0.0796880 -0.0690420 -0.1567190
v -0.0334260 -0.9454290 -0.0373810
v -0.0700100 -0.1441030 -0.1232790
v -0.0499410 -0.8687620 -0.1055870
v -0.0782720 -0.0644670 -0.1546310
v -0.0356890 -0.2490080 0.0293430
v -0.0349990 -0.2463930 0.0302870
v -0.0699110 -0.1482690 -0.1201940
v -0.0776870 -0.0622060 -0.1489260
v -0.0495090 -0.8618920 -0.1016890
v -0.0817660 -0.0759490 -0.1640350
v -0.0805380 -0.0708930 -0.1591050
v -0.0373160 -0.9508990 -0.0579510
v -0.0373830 -0.9508940 -0.0566590
v -0.0268050 -0.1094180 0.0920600
v -0.0772960 -0.0589320 -0.1432040
v -0.0364600 -0.9490110 -0.0539990
v -0.0337040 -0.8157550 -0.0249180
v -0.0767560 -0.0549220 -0.1361420
v -0.0258860 -0.1154320 0.0897840
v -0.0539920 -0.1961240 -0.0532250
v -0.0350950 -0.9465340 -0.0452950
v -0.0755160 -0.0558350 -0.1373580
v -0.0737260 -0.0535030 -0.1280780
v -0.0724480 -0.0526140 -0.1261560
v -0.0261310 -0.1277980 0.0857880
v -0.0809170 -0.0972770 -0.1615750
v -0.0269760 -0.1304020 0.0853780
v -0.0322920 -0.8133210 -0.0185240
v -0.0788350 -0.0990120 -0.1594240
v -0.0525130 -0.1985610 -0.0466920
v -0.0276490 -0.1526310 0.0774760
v -0.0305420 -0.8113170 -0.0110770
v -0.0445120 -0.0478600 0.0124480
v -0.0514670 -0.1991440 -0.0434220
v -0.0436270 -0.0473780 0.0139990
v -0.0773280 -0.1057390 -0.1537670
v -0.0517290 -0.8833520 -0.1131930
v -0.0279850 -0.1553310 0.0765420
v -0.0286730 -0.8081670 -0.0010020
v -0.0444290 -0.0466600 0.0161770
v -0.0766360 -0.1091460 -0.1502160
v -0.0500410 -0.2014970 -0.0386390
v -0.0422210 -0.0463400 0.0188790
v -0.0410080 -0.0448850 0.0266650
v -0.0526410 -0.8948900 -0.1188530
v -0.0753790 -0.1137320 -0.1461800
v -0.0268740 -0.8028420 0.0109910
v -0.0387330 -0.0443820 0.0350810
v -0.0749650 -0.1184840 -0.1432500
v -0.0433010 -0.8380510 -0.0723150
v -0.0433580 -0.8365860 -0.0704300
v -0.0513110 -0.2041330 -0.0401970
v -0.0753740 -0.1217970 -0.1411120
v -0.0428130 -0.8348610 -0.0673040
v -0.0498920 -0.2057600 -0.0349820
v -0.0307530 -0.1822400 0.0679950
v -0.0291130 -0.1844770 0.0666170
v -0.0378350 -0.0462600 0.0520610
v -0.0735090 -0.1285250 -0.1358960
v -0.0255330 -0.8044420 0.0124620
v -0.0349120 -0.0468580 0.0567140
v -0.0335050 -0.0478710 0.0624510
v -0.0491800 -0.2085180 -0.0308030
v -0.0320300 -0.0482820 0.0694240
v -0.0475590 -0.2067500 -0.0277090
v -0.0731550 -0.1372620 -0.1293740
v -0.0315980 -0.0485990 0.0730270
v -0.0413930 -0.8323040 -0.0614060
v -0.0398510 -0.8323690 -0.0577310
v -0.0309620 -0.0492180 0.0759450
v -0.0245340 -0.8010700 0.0206830
v -0.0327990 -0.2302920 0.0462590
v -0.0318420 -0.2267830 0.0476640
v -0.0295680 -0.0507580 0.0840730
v -0.0397540 -0.8282760 -0.0519540
v -0.0615290 -0.0443390 -0.0648720
v -0.0325140 -0.2173570 0.0548620
v -0.0595930 -0.0444880 -0.0595940
v -0.0313270 -0.2186360 0.0528510
v -0.0283580 -0.1453870 0.0803370
v -0.0583520 -0.0437580 -0.0517520
v -0.0310340 -0.2143150 0.0550730
v -0.0573300 -0.0440000 -0.0469210
v -0.0480150 -0.2100500 -0.0261690
v -0.0317560 -0.2243170 0.0491980
v -0.0226940 -0.7972130 0.0341660
v -0.0547190 -0.0462090 -0.0379080
v -0.0274610 -0.0583920 0.0928820
v -0.0217710 -0.7992630 0.0350200
v -0.0296510 -0.1907510 0.0648490
v -0.0297580 -0.1943470 0.0635510
v -0.0376840 -0.8297690 -0.0480260
v -0.0262150 -0.0612090 0.0936370
v -0.0264380 -0.0628620 0.0937730
v -0.0524430 -0.0472040 -0.0252770
v -0.0683620 -0.1514940 -0.1171790
v -0.0214020 -0.8041180 0.0426660
v -0.0305430 -0.1992790 0.0618470
v -0.0519550 -0.9382160 -0.1215460
v -0.0309730 -0.2020440 0.0609970
v -0.0256790 -0.0753220 0.0958060
v -0.0432500 -0.2335270 -0.0040190
v -0.0503890 -0.9415480 -0.1164610
v -0.0691920 -0.1557530 -0.1149320
v -0.0196340 -0.8085600 0.0447000
v -0.0272530 -0.9371610 -0.0072330
v -0.0265800 -0.9376390 -0.0056500
v -0.0488530 -0.9422150 -0.1125490
v -0.0257900 -0.9374600 0.0005150
v -0.0187610 -0.8144480 0.0510520
v -0.0254480 -0.0906700 0.0958330
v -0.0420350 -0.2380400 0.0001640
v -0.0248190 -0.9386980 0.0070250
v -0.0263670 -0.0995720 0.0949570
v -0.0468740 -0.9483870 -0.1027110
v -0.0238610 -0.9388130 0.0149420
v -0.0266650 -0.1012990 0.0946830
v -0.0479030 -0.2118030 -0.0247350
v -0.0466300 -0.2122370 -0.0218780
v -0.0223940 -0.9389430 0.0232710
v -0.0672770 -0.1641410 -0.1082790
v -0.0210930 -0.9383200 0.0273770
v -0.0415200 -0.2403410 0.0022150
v -0.0194750 -0.9374530 0.0292290
v -0.0401420 -0.2452060 0.0079950
v -0.0184100 -0.9369560 0.0368110
v -0.0166780 -0.9312630 0.0452430
v -0.0471290 -0.2158100 -0.0211550
v -0.0167590 -0.9311580 0.0466540
v -0.0177230 -0.9360270 0.0388030
v -0.0389340 -0.2461100 0.0114630
v -0.0177190 -0.9366210 0.0374050
v -0.0167410 -0.9317970 0.0435260
v -0.0628280 -0.1770500 -0.0940360
v -0.0452360 -0.2211420 -0.0145720
v -0.0625400 -0.1794190 -0.0918380
v -0.0382090 -0.2484650 0.0150560
v -0.0371090 -0.2500130 0.0183250
v -0.0449140 -0.2242320 -0.0124540
v -0.0379900 -0.2508440 0.0167850
v -0.0370770 -0.2517510 0.0200660
v -0.0143710 -0.8492110 0.0674040
v -0.0366150 -0.2513260 0.0214920
v -0.0134350 -0.8501680 0.0673040
v -0.0617470 -0.1833330 -0.0865820
v -0.0133460 -0.8522120 0.0687130
v -0.0130650 -0.8536030 0.0692770
v -0.0129710 -0.8555310 0.0699580
v -0.0133030 -0.8600780 0.0705250
v -0.0128960 -0.8702770 0.0688210
v -0.0599160 -0.1857780 -0.0798170
v -0.0585050 -0.1862850 -0.0752100
v -0.0134080 -0.8773890 0.0665750
v -0.0577650 -0.1892590 -0.0704010
v -0.0138600 -0.8913900 0.0632010
v -0.0138910 -0.8977270 0.0622340
v -0.0142830 -0.9028620 0.0619840
v -0.0565860 -0.1914070 -0.0656220
v -0.0539720 -0.9060580 -0.1239390
v -0.0542240 -0.9006350 -0.1217400
v -0.0145040 -0.9122320 0.0610970
v -0.0534940 -0.9099420 -0.1250060
v -0.0149320 -0.9178720 0.0614390
v -0.0563240 -0.1946700 -0.0622490
v -0.0154050 -0.9283430 0.0559020
v -0.0143820 -0.9227160 0.0599060
v -0.0190540 -0.8171660 0.0526440
v -0.0525620 -0.8968920 -0.1199970
v -0.0181070 -0.8193650 0.0529020
v -0.0529100 -0.8989920 -0.1209880
v -0.0501360 -0.0472870 -0.0066370
v -0.0543290 -0.1986020 -0.0521390
v -0.0534790 -0.9127680 -0.1261060
v -0.0499320 -0.0474660 -0.0050630
v -0.0695080 -0.0477700 -0.1071690
v -0.0176920 -0.8246830 0.0546310
v -0.0532110 -0.2000440 -0.0477070
v -0.0471850 -0.0479810 0.0007330
v -0.0522590 -0.2020070 -0.0439400
v -0.0676250 -0.0464780 -0.0929750
v -0.0680100 -0.0467280 -0.0966640
v -0.0180630 -0.8309970 0.0573690
v -0.0661570 -0.0455910 -0.0886240
v -0.0171410 -0.8334040 0.0572040
v -0.0472580 -0.9514550 -0.0978330
v -0.0662410 -0.0450860 -0.0858470
v -0.0289890 -0.1253460 0.0876540
v -0.0546790 -0.9226600 -0.1296560
v -0.0459570 -0.9513120 -0.0951720
v -0.0543790 -0.9237570 -0.1297570
v -0.0804870 -0.0655680 -0.1555310
v -0.0459680 -0.9515870 -0.0893450
v -0.0552260 -0.9278620 -0.1291160
v -0.0444730 -0.9525910 -0.0847120
v -0.0439060 -0.9525980 -0.0834380
v -0.0313900 -0.9367770 -0.0218400
v -0.0320810 -0.9378040 -0.0242100
v -0.0431550 -0.9531700 -0.0785930
v -0.0384810 -0.2543640 0.0179700
v -0.0287130 -0.1482340 0.0792750
v -0.0414450 -0.9540300 -0.0749270
v -0.0313030 -0.9360530 -0.0182990
v -0.0420380 -0.9549130 -0.0707020
v -0.0406950 -0.9543750 -0.0702760
v -0.0371370 -0.2538610 0.0229890
v -0.0527780 -0.9375820 -0.1237310
v -0.0401550 -0.9521880 -0.0643890
v -0.0330030 -0.9438760 -0.0331950
v -0.0680890 -0.1604470 -0.1112420
v -0.0334810 -0.9450630 -0.0352670
v -0.0505260 -0.8572770 -0.0994450
v -0.0340330 -0.9456610 -0.0371930
v -0.0335650 -0.9445510 -0.0341220
v -0.0812710 -0.0733910 -0.1626240
v -0.0294300 -0.1744410 0.0700860
v -0.0300200 -0.1762440 0.0696450
v -0.0324980 -0.9424600 -0.0312940
v -0.0347800 -0.2386000 0.0427320
v -0.0326380 -0.9398960 -0.0274600
v -0.0371970 -0.9486310 -0.0514670
v -0.0345900 -0.2425440 0.0372350
v -0.0512890 -0.8709830 -0.1072560
v -0.0377930 -0.9506000 -0.0551090
v -0.0807560 -0.0841220 -0.1656200
v -0.0821770 -0.0873300 -0.1655740
v -0.0682950 -0.1696110 -0.1055910
v -0.0332080 -0.2328820 0.0447050
v -0.0809690 -0.0886430 -0.1652840
v -0.0476390 -0.8490560 -0.0915380
v -0.0765000 -0.0577700 -0.1404670
v -0.0278770 -0.9381280 -0.0058330
v -0.0332990 -0.2293500 0.0478390
v -0.0357940 -0.8164070 -0.0282590
v -0.0652220 -0.1738820 -0.0994330
v -0.0446990 -0.8380610 -0.0752250
v -0.0275660 -0.9382740 -0.0046380
v -0.0640360 -0.1759070 -0.0966250
v -0.0337810 -0.8131760 -0.0210740
v -0.0270670 -0.9380580 -0.0002650
v -0.0764810 -0.0536020 -0.1278970
v -0.0448610 -0.0483790 0.0100360
v -0.0470820 -0.8418550 -0.0840150
v -0.0432710 -0.0453740 0.0208100
v -0.0491630 -0.2139810 -0.0262840
v -0.0423190 -0.0449040 0.0237130
v -0.0247030 -0.9385190 0.0091430
v -0.0242570 -0.9387530 0.0126430
v -0.0327130 -0.8116730 -0.0166660
v -0.0620200 -0.1818720 -0.0885080
v -0.0789580 -0.1009350 -0.1582940
v -0.0411880 -0.0444270 0.0302090
v -0.0783940 -0.1028980 -0.1567350
v -0.0509730 -0.8748500 -0.1090940
v -0.0315020 -0.8101280 -0.0101240
v -0.0303030 -0.8087230 -0.0053180
v -0.0516760 -0.8793720 -0.1114000
v -0.0375800 -0.0463790 0.0491720
v -0.0610930 -0.1847240 -0.0838210
v -0.0463450 -0.2195840 -0.0175810
v -0.0202260 -0.9376440 0.0343340
v -0.0289490 -0.8069710 0.0005150
v -0.0346170 -0.0476910 0.0616200
v -0.0532060 -0.8861330 -0.1147380
v -0.0340370 -0.0483510 0.0642310
v -0.0326030 -0.0484650 0.0678020
v -0.0426430 -0.2348180 -0.0022920
v -0.0284220 -0.8055590 0.0032740
v -0.0305870 -0.0493800 0.0773270
v -0.0175270 -0.9327070 0.0428450
v -0.0299100 -0.0496630 0.0804910
v -0.0277620 -0.8036950 0.0070630
v -0.0166660 -0.8377080 0.0581890
v -0.0447820 -0.8371120 -0.0740520
v -0.0161680 -0.8405600 0.0588860
v -0.0724950 -0.1330870 -0.1320970
v -0.0161540 -0.8424300 0.0601810
v -0.0439150 -0.2270760 -0.0086910
v -0.0587960 -0.1906890 -0.0725700
v -0.0256700 -0.8031370 0.0146700
v -0.0284290 -0.0542230 0.0898160
v -0.0151230 -0.8466470 0.0652450
v -0.0274060 -0.0563230 0.0916590
v -0.0646200 -0.0445570 -0.0792080
v -0.0251860 -0.8020880 0.0178190
v -0.0273500 -0.0571460 0.0922590
v -0.0283090 -0.0588940 0.0930070
v -0.0253040 -0.8006540 0.0195910
v -0.0619550 -0.0444550 -0.0683640
v -0.0442330 -0.2297000 -0.0081610
v -0.0437140 -0.2315160 -0.0058850
v -0.0269000 -0.0674740 0.0938130
v -0.0134550 -0.8568510 0.0704620
v -0.0407730 -0.2437310 0.0056630
v -0.0127810 -0.8633430 0.0703200
v -0.0387510 -0.8271730 -0.0474000
v -0.0129280 -0.8658800 0.0700150
v -0.0131530 -0.8671840 0.0697490
v -0.0239410 -0.7973300 0.0262630
v -0.0574190 -0.0445750 -0.0432340
v -0.0241050 -0.7954280 0.0287210
v -0.0575300 -0.1925050 -0.0673690
v -0.0380570 -0.8270150 -0.0446960
v -0.0254460 -0.0921370 0.0957030
v -0.0229810 -0.7964800 0.0322830
v -0.0278110 -0.0923860 0.0955940
v -0.0256870 -0.0970340 0.0951490
v -0.0558940 -0.0457500 -0.0391190
v -0.0403310 -0.8290490 -0.0543900
v -0.0421010 -0.8292350 -0.0583860
v -0.0145760 -0.8842880 0.0656540
v -0.0375130 -0.8262100 -0.0407850
v -0.0274000 -0.1037770 0.0942880
v -0.0261470 -0.1050580 0.0935620
v -0.0553410 -0.0465090 -0.0346130
v -0.0398620 -0.2478470 0.0103080
v -0.0389090 -0.2484250 0.0133170
v -0.0367780 -0.8262800 -0.0386570
v -0.0556620 -0.1960800 -0.0589420
v -0.0548850 -0.1962010 -0.0562230
v -0.0361500 -0.8249330 -0.0358070
v -0.0152850 -0.8940180 0.0635580
v -0.0542270 -0.0468700 -0.0277650
v -0.0527200 -0.9404290 -0.1195570
v -0.0508330 -0.9407650 -0.1178820
v -0.0358620 -0.8237250 -0.0341430
v -0.0518240 -0.0466950 -0.0222600
v -0.0506140 -0.9426090 -0.1148780
v -0.0533600 -0.0458840 -0.0179400
v -0.0497300 -0.9425050 -0.1132900
v -0.0147240 -0.9064400 0.0618890
v -0.0146840 -0.9095420 0.0614920
v -0.0493820 -0.9430400 -0.1120900
v -0.0205040 -0.8065240 0.0437150
v -0.0492740 -0.9451840 -0.1095420
v -0.0490930 -0.9459540 -0.1082600
v -0.0480860 -0.9470470 -0.1054020
v -0.0483840 -0.9477970 -0.1040330
v -0.0153430 -0.9257910 0.0583610
v -0.0358750 -0.2501880 0.0266960
v -0.0361410 -0.2513200 0.0281430
v -0.0355680 -0.2477290 0.0322430
v -0.0514290 -0.0458180 -0.0125090
v -0.0738730 -0.0516490 -0.1213040
v -0.0734390 -0.0502010 -0.1179310
v -0.0552720 -0.2026380 -0.0513870
v -0.0546280 -0.9041910 -0.1233420
v -0.0711010 -0.0477150 -0.1080750
v -0.0543310 -0.9145000 -0.1267880
v -0.0720950 -0.1425360 -0.1254440
v -0.0675330 -0.0462220 -0.0908020
v -0.0333150 -0.9389320 -0.0252400
v -0.0661720 -0.0449130 -0.0832110
v -0.0717820 -0.1469160 -0.1219130
v -0.0535270 -0.2044590 -0.0455390
v -0.0549820 -0.9298980 -0.1284530
v -0.0533630 -0.9312310 -0.1276080
v -0.0543880 -0.9332880 -0.1274070
v -0.0540390 -0.9348420 -0.1265140
v -0.0392250 -0.2550550 0.0163660
v -0.0707830 -0.1507180 -0.1190430
v -0.0474760 -0.9517570 -0.0962900
v -0.0461660 -0.9513800 -0.0934590
v -0.0307240 -0.9357130 -0.0170300
v -0.0458190 -0.9513340 -0.0913360
v -0.0448980 -0.9520190 -0.0868460
v -0.0512660 -0.2068940 -0.0378750
v -0.0387130 -0.2562170 0.0189130
v -0.0650510 -0.0446240 -0.0802040
v -0.0803440 -0.0645380 -0.1549080
v -0.0440840 -0.9527250 -0.0813110
v -0.0442120 -0.9530410 -0.0801450
v -0.0437220 -0.9540050 -0.0767040
v -0.0279900 -0.1222480 0.0882990
v -0.0328460 -0.9409440 -0.0291970
v -0.0799640 -0.0638700 -0.1542290
v -0.0410240 -0.9544850 -0.0691760
v -0.0812220 -0.0633300 -0.1536570
v -0.0406710 -0.9537530 -0.0669120
v -0.0803410 -0.0628980 -0.1526100
v -0.0285150 -0.1323220 0.0851850
v -0.0790130 -0.0614520 -0.1477980
v -0.0285100 -0.1351340 0.0841150
v -0.0297450 -0.9358970 -0.0119000
v -0.0391520 -0.9515210 -0.0600030
v -0.0385160 -0.9514380 -0.0576520
v -0.0302000 -0.9371640 -0.0081780
v -0.0297630 -0.1540240 0.0775060
v -0.0373890 -0.9480170 -0.0474460
v -0.0383250 -0.9512390 -0.0563000
v -0.0288750 -0.1503850 0.0785510
v -0.0383240 -0.9493540 -0.0522740
v -0.0306290 -0.1640930 0.0744090
v -0.0300290 -0.1622250 0.0747710
v -0.0268850 -0.9383030 0.0020130
v -0.0271560 -0.9392900 0.0037820
v -0.0295680 -0.1681420 0.0728050
v -0.0362350 -0.9473590 -0.0456320
v -0.0357300 -0.9469500 -0.0413790
v -0.0818200 -0.0713640 -0.1607120
v -0.0464920 -0.0487170 0.0048790
v -0.0460140 -0.0486580 0.0076530
v -0.0813360 -0.0744510 -0.1633150
v -0.0233650 -0.9390930 0.0205800
v -0.0200470 -0.9374860 0.0314980
v -0.0814520 -0.0819000 -0.1656640
v -0.0323460 -0.2112910 0.0575500
v -0.0167660 -0.9309560 0.0484590
v -0.0833720 -0.0904090 -0.1651940
v -0.0190980 -0.9341390 0.0428250
v -0.0407350 -0.0445580 0.0376760
v -0.0819010 -0.0919590 -0.1644750
v -0.0186040 -0.9328370 0.0441660
v -0.0410070 -0.0448620 0.0399680
v -0.0776240 -0.0584210 -0.1421810
v -0.0400630 -0.0456420 0.0426400
v -0.0181660 -0.9320100 0.0454890
v -0.0394940 -0.0459190 0.0440400
v -0.0324690 -0.2135950 0.0565300
v -0.0184760 -0.8345520 0.0587210
v -0.0764870 -0.0542190 -0.1345830
v -0.0787610 -0.0538000 -0.1288230
v -0.0169770 -0.8424970 0.0615700
v -0.0755300 -0.0531330 -0.1259890
v -0.0162820 -0.8445630 0.0636940
v -0.0516750 -0.8611180 -0.1022610
v -0.0525900 -0.8642150 -0.1041340
v -0.0312590 -0.1977150 0.0629220
v -0.0693790 -0.1642560 -0.1098820
v -0.0142940 -0.8523390 0.0696480
v -0.0797310 -0.1061180 -0.1540500
v -0.0138880 -0.8542870 0.0702010
v -0.0294030 -0.0516970 0.0858670
v -0.0285650 -0.0528690 0.0878080
v -0.0790710 -0.1085560 -0.1516560
v -0.0477710 -0.8433510 -0.0864140
v -0.0290740 -0.1367160 0.0837880
v -0.0140180 -0.8606210 0.0706690
v -0.0478180 -0.8455870 -0.0885120
v -0.0280950 -0.1399370 0.0823110
v -0.0137510 -0.8644720 0.0702780
v -0.0776790 -0.1125400 -0.1478220
v -0.0764850 -0.1144990 -0.1458990
v -0.0143080 -0.8708580 0.0688370
v -0.0286650 -0.0554090 0.0912080
v -0.0427180 -0.2428850 0.0011260
v -0.0155040 -0.8898850 0.0645860
v -0.0271710 -0.0654140 0.0935790
v -0.0277600 -0.0672240 0.0935260
v -0.0761250 -0.1253080 -0.1388400
v -0.0646660 -0.1797770 -0.0949620
v -0.0153890 -0.8831620 0.0663940
v -0.0425270 -0.2447690 0.0024570
v -0.0280420 -0.0739560 0.0950360
v -0.0741890 -0.1327220 -0.1328940
v -0.0637340 -0.1828890 -0.0912800
v -0.0156240 -0.8960050 0.0635030
v -0.0416810 -0.2475920 0.0062320
v -0.0262180 -0.0832180 0.0958340
v -0.0742220 -0.0522510 -0.1231020
v -0.0275840 -0.0903720 0.0957360
v -0.0408050 -0.2488320 0.0087610
v -0.0640350 -0.0448090 -0.0751810
v -0.0157640 -0.9153490 0.0613510
v -0.0644280 -0.0447240 -0.0713620
v -0.0639170 -0.0444440 -0.0693530
v -0.0164430 -0.9308000 0.0508630
v -0.0411280 -0.2518850 0.0098800
v -0.0161490 -0.9305780 0.0519320
v -0.0612110 -0.1875990 -0.0817600
v -0.0169220 -0.9281840 0.0575370
v -0.0281710 -0.1111770 0.0917440
v -0.0399020 -0.2529210 0.0136200
v -0.0606900 -0.0441750 -0.0575270
v -0.0596680 -0.0437110 -0.0536130
v -0.0282500 -0.1155670 0.0903630
v -0.0544180 -0.8935970 -0.1183540
v -0.0550040 -0.0465630 -0.0319870
v -0.0432100 -0.8313510 -0.0640240
v -0.0530470 -0.0469390 -0.0238010
v -0.0510150 -0.2106700 -0.0337220
v -0.0611070 -0.1908800 -0.0787070
v -0.0420710 -0.8304510 -0.0602860
v -0.0595430 -0.1918490 -0.0737940
v -0.0505680 -0.2122290 -0.0314380
v -0.0495700 -0.2128060 -0.0281970
v -0.0587440 -0.1936840 -0.0697160
v -0.0416580 -0.8284400 -0.0562470
v -0.0513130 -0.9422650 -0.1162830
v -0.0369430 -0.2544920 0.0259500
v -0.0508610 -0.9439690 -0.1130400
v -0.0368230 -0.2546040 0.0281750
v -0.0576100 -0.1976770 -0.0633260
v -0.0493990 -0.9468050 -0.1068350
v -0.0497220 -0.9484880 -0.1035180
v -0.0484740 -0.9492860 -0.1024470
v -0.0354300 -0.2404520 0.0426970
v -0.0488360 -0.9507040 -0.1013240
v -0.0349140 -0.2367020 0.0448570
v -0.0477680 -0.2242460 -0.0177490
v -0.0468520 -0.2251690 -0.0155900
v -0.0359820 -0.8135690 -0.0259650
v -0.0455840 -0.2283440 -0.0118620
v -0.0346260 -0.8115310 -0.0199150
v -0.0455260 -0.2311040 -0.0102620
v -0.0345390 -0.8097520 -0.0158480
v -0.0443630 -0.2337380 -0.0060430
v -0.0303380 -0.8068370 -0.0020010
v -0.0389700 -0.8248030 -0.0435740
v -0.0281850 -0.8012600 0.0097930
v -0.0383770 -0.8222210 -0.0372410
v -0.0253340 -0.7977670 0.0226260
v -0.0380420 -0.8244350 -0.0394490
v -0.0264160 -0.7999250 0.0175720
v -0.0372520 -0.8207660 -0.0336680
v -0.0239310 -0.7950630 0.0304810
v -0.0245810 -0.7936400 0.0320940
v -0.0220710 -0.7999200 0.0379030
v -0.0215700 -0.8024830 0.0404770
v -0.0200790 -0.8096890 0.0468010
v -0.0207300 -0.8167730 0.0535140
v -0.0721150 -0.0478700 -0.1094830
v -0.0193580 -0.8221450 0.0551970
v -0.0673310 -0.0453690 -0.0871100
v -0.0537750 -0.8967030 -0.1200730
v -0.0539310 -0.8977830 -0.1206150
v -0.0813490 -0.0696910 -0.1576320
v -0.0555850 -0.9111310 -0.1255870
v -0.0322630 -0.9370610 -0.0197880
v -0.0802600 -0.0674570 -0.1560570
v -0.0807680 -0.0683470 -0.1564380
v -0.0808030 -0.0693880 -0.1571170
v -0.0343870 -0.9421570 -0.0312700
v -0.0347890 -0.9455360 -0.0361520
v -0.0570460 -0.9064470 -0.1243810
v -0.0796530 -0.0602790 -0.1459190
v -0.0549930 -0.9171540 -0.1277320
v -0.0557420 -0.9192930 -0.1285700
v -0.0560530 -0.9217040 -0.1293890
v -0.0312400 -0.9363190 -0.0118540
v -0.0825820 -0.0718630 -0.1615330
v -0.0563600 -0.9255330 -0.1296300
v -0.0306170 -0.9365690 -0.0099240
v -0.0834750 -0.0779060 -0.1650810
v -0.0826870 -0.0793440 -0.1653870
v -0.0304030 -0.9388770 -0.0058890
v -0.0552050 -0.9324380 -0.1279700
v -0.0308620 -0.1704000 0.0723430
v -0.0290750 -0.9392580 -0.0024020
v -0.0837800 -0.0852960 -0.1657800
v -0.0548490 -0.9359880 -0.1261390
v -0.0275310 -0.9384440 0.0007650
v -0.0539370 -0.9366510 -0.1253510
v -0.0536260 -0.9378330 -0.1240790
v -0.0532860 -0.9391420 -0.1218920
v -0.0803050 -0.0575940 -0.1399070
v -0.0783900 -0.0568340 -0.1387390
v -0.0511640 -0.8600820 -0.1015260
v -0.0263130 -0.9391960 0.0114710
v -0.0321220 -0.2072250 0.0594420
v -0.0766810 -0.0540860 -0.1327150
v -0.0828510 -0.0946120 -0.1638340
v -0.0348290 -0.2293200 0.0499020
v -0.0837150 -0.0953530 -0.1637580
v -0.0810870 -0.0992910 -0.1599480
v -0.0529710 -0.8659570 -0.1051280
v -0.0807600 -0.1006170 -0.1588410
v -0.0689130 -0.1667480 -0.1080430
v -0.0809470 -0.1029740 -0.1572830
v -0.0810130 -0.1050770 -0.1554190
v -0.0191890 -0.9354800 0.0411910
v -0.0682280 -0.1715130 -0.1043980
v -0.0211120 -0.9368010 0.0397320
v -0.0202710 -0.9362870 0.0405150
v -0.0497320 -0.8399130 -0.0856080
v -0.0796630 -0.1101200 -0.1503360
v -0.0331480 -0.2229290 0.0517740
v -0.0330570 -0.2206940 0.0531280
v -0.0471590 -0.8399600 -0.0817840
v -0.0467890 -0.8380180 -0.0785130
v -0.0658150 -0.1771340 -0.0982220
v -0.0776450 -0.1177100 -0.1440710
v -0.0184060 -0.8393090 0.0606850
v -0.0317210 -0.1917060 0.0653480
v -0.0658650 -0.1799720 -0.0965820
v -0.0769580 -0.1203800 -0.1422110
v -0.0316330 -0.1958360 0.0638520
v -0.0759570 -0.1283180 -0.1364790
v -0.0749660 -0.1303780 -0.1348870
v -0.0154910 -0.8495580 0.0688140
v -0.0498580 -0.8523500 -0.0960710
v -0.0499050 -0.8514370 -0.0954650
v -0.0443900 -0.2372650 -0.0043030
v -0.0501270 -0.8481840 -0.0928990
v -0.0636100 -0.1851210 -0.0892290
v -0.0745620 -0.1368230 -0.1301930
v -0.0438770 -0.2407890 -0.0019670
v -0.0523070 -0.8732960 -0.1087250
v -0.0629090 -0.1869130 -0.0862260
v -0.0146080 -0.8554190 0.0708170
v -0.0648500 -0.0446530 -0.0774910
v -0.0148090 -0.8673700 0.0697580
v -0.0642590 -0.0448910 -0.0731540
v -0.0535060 -0.8836370 -0.1136630
v -0.0622490 -0.1896690 -0.0824850
v -0.0150100 -0.8747450 0.0678410
v -0.0536390 -0.8805680 -0.1124970
v -0.0147900 -0.8779970 0.0669100
v -0.0622200 -0.0441270 -0.0577370
v -0.0161980 -0.8873470 0.0657840
v -0.0149000 -0.8799660 0.0665830
v -0.0595700 -0.0440320 -0.0486070
v -0.0582990 -0.0442180 -0.0451850
v -0.0452160 -0.8354260 -0.0726390
v -0.0442790 -0.8339890 -0.0690020
v -0.0565530 -0.0462250 -0.0364490
v -0.0557150 -0.0466420 -0.0271100
v -0.0417870 -0.2503120 0.0073980
v -0.0157040 -0.8991130 0.0633250
v -0.0170960 -0.9040110 0.0634150
v -0.0600430 -0.1945700 -0.0728410
v -0.0531810 -0.0462910 -0.0204390
v -0.0506750 -0.0467310 -0.0090190
v -0.0593670 -0.1960650 -0.0693730
v -0.0531620 -0.9431960 -0.1162370
v -0.0519360 -0.9444080 -0.1136900
v -0.0512200 -0.9452190 -0.1119350
v -0.0509540 -0.9460440 -0.1104470
v -0.0504950 -0.9466660 -0.1084600
v -0.0566580 -0.1990010 -0.0595020
v -0.0406560 -0.2540580 0.0123840
v -0.0511110 -0.9477990 -0.1048180
v -0.0562410 -0.2012540 -0.0562420
v -0.0483430 -0.9511470 -0.1002580
v -0.0363940 -0.2522070 0.0301920
v -0.0355430 -0.2463100 0.0366780
v -0.0558540 -0.2026800 -0.0531780
v -0.0359410 -0.2489970 0.0334120
v -0.0364210 -0.2519510 0.0332940
v -0.0381380 -0.2576080 0.0232430
v -0.0389550 -0.2591440 0.0210310
v -0.0374560 -0.2575490 0.0279890
v -0.0350580 -0.2429400 0.0388180
v -0.0355990 -0.2453930 0.0383080
v -0.0350020 -0.8086020 -0.0139890
v -0.0377310 -0.8168990 -0.0310650
v -0.0366820 -0.8119240 -0.0251570
v -0.0338560 -0.8106730 -0.0168480
v -0.0327900 -0.8082470 -0.0090890
v -0.0315600 -0.8075560 -0.0057140
v -0.0303920 -0.8055420 -0.0002940
v -0.0293790 -0.8037580 0.0037640
v -0.0290780 -0.8011650 0.0077090
v -0.0279460 -0.7994150 0.0132500
v -0.0262390 -0.7983560 0.0202390
v -0.0272230 -0.7976970 0.0183690
v -0.0259580 -0.7948450 0.0246150
v -0.0430450 -0.9547370 -0.0739950
v -0.0429300 -0.9549270 -0.0729550
v -0.0423860 -0.9550640 -0.0697050
v -0.0247330 -0.7934260 0.0345790
v -0.0417790 -0.9536130 -0.0643100
v -0.0404260 -0.9518440 -0.0606540
v -0.0225940 -0.7997290 0.0396190
v -0.0391870 -0.9510240 -0.0547780
v -0.0208280 -0.8083310 0.0460000
v -0.0359600 -0.9470210 -0.0392210
v -0.0360990 -0.9469280 -0.0384130
v -0.0465440 -0.0481520 0.0119160
v -0.0470370 -0.0484860 0.0107040
v -0.0460810 -0.0470960 0.0143580
v -0.0452250 -0.0445690 0.0223890
v -0.0429700 -0.0443720 0.0268740
v -0.0410260 -0.0444000 0.0336150
v -0.0392990 -0.0460230 0.0460510
v -0.0545380 -0.2041210 -0.0483400
v -0.0364650 -0.0467680 0.0581390
v -0.0365600 -0.0471040 0.0602200
v -0.0346720 -0.0489870 0.0672230
v -0.0333420 -0.0485700 0.0704560
v -0.0328050 -0.0486160 0.0723570
v -0.0531880 -0.2074610 -0.0425330
v -0.0313030 -0.0496460 0.0799900
v -0.0311180 -0.0500030 0.0822240
v -0.0309860 -0.0502430 0.0831380
v -0.0323450 -0.1447150 0.0818070
v -0.0299010 -0.1422020 0.0821140
v -0.0292460 -0.0597120 0.0930360
v -0.0275070 -0.0697360 0.0940500
v -0.0286150 -0.0696600 0.0937010
v -0.0276660 -0.0786450 0.0956210
v -0.0273260 -0.0824200 0.0958420
v -0.0271970 -0.0865670 0.0956840
v -0.0279540 -0.1063560 0.0935800
v -0.0287450 -0.1183180 0.0898050
v -0.0281220 -0.1286650 0.0864320
v -0.0525810 -0.2092760 -0.0397180
v -0.0520640 -0.2102100 -0.0374300
v -0.0517400 -0.2114270 -0.0350530
v -0.0502210 -0.2146010 -0.0286060
v -0.0488220 -0.2176360 -0.0235030
v -0.0486620 -0.2204040 -0.0217490
v -0.0473080 -0.2281910 -0.0152390
v -0.0466920 -0.2315780 -0.0125090
v -0.0459130 -0.2341140 -0.0095160
v -0.0454020 -0.2369170 -0.0065610
v -0.0412440 -0.8264330 -0.0527610
v -0.0409340 -0.8250270 -0.0501960
v -0.0401490 -0.8249570 -0.0479370
v -0.0402480 -0.8219980 -0.0423820
v -0.0378760 -0.8215930 -0.0354060
v -0.0204660 -0.8135380 0.0513300
v -0.0205080 -0.8144380 0.0520360
v -0.0555280 -0.8949210 -0.1192060
v -0.0733700 -0.0488660 -0.1136280
v -0.0504030 -0.0473730 -0.0007070
v -0.0483530 -0.0478700 0.0014950
v -0.0705190 -0.0475280 -0.1042470
v -0.0746340 -0.1409050 -0.1274790
v -0.0556920 -0.9083310 -0.1248560
v -0.0196440 -0.8249380 0.0564860
v -0.0570930 -0.9162240 -0.1271340
v -0.0688120 -0.0464950 -0.0952340
v -0.0687200 -0.0463200 -0.0917570
v -0.0336730 -0.9382420 -0.0221960
v -0.0564350 -0.9334360 -0.1278970
v -0.0327110 -0.9371080 -0.0189020
v -0.0353450 -0.9423660 -0.0315280
v -0.0362630 -0.9439150 -0.0332260
v -0.0553260 -0.9374470 -0.1251390
v -0.0727580 -0.1512720 -0.1196710
v -0.0546490 -0.9391560 -0.1230210
v -0.0340650 -0.9409600 -0.0292430
v -0.0339300 -0.9402280 -0.0274260
v -0.0318050 -0.9361870 -0.0147080
v -0.0825180 -0.0614090 -0.1491900
v -0.0824460 -0.0734530 -0.1627420
v -0.0827730 -0.0750700 -0.1637040
v -0.0705850 -0.1617470 -0.1121340
v -0.0521770 -0.8546970 -0.0987270
v -0.0280550 -0.9400700 0.0046210
v -0.0278610 -0.9400530 0.0059400
v -0.0268660 -0.9393800 0.0101840
v -0.0552610 -0.2085440 -0.0469130
v -0.0558430 -0.2062170 -0.0500360
v -0.0254390 -0.9392700 0.0164200
v -0.0257580 -0.9396450 0.0205490
v -0.0303720 -0.1574940 0.0764350
v -0.0312740 -0.1673770 0.0734300
v -0.0317440 -0.1725310 0.0717050
v -0.0317810 -0.1757420 0.0704360
v -0.0323670 -0.1778140 0.0700840
v -0.0220940 -0.9385740 0.0300140
v -0.0226300 -0.9385350 0.0322340
v -0.0688420 -0.1744230 -0.1033770
v -0.0841890 -0.0804120 -0.1657650
v -0.0215110 -0.9379710 0.0356520
v -0.0319920 -0.1846930 0.0675250
v -0.0842650 -0.0823640 -0.1658290
v -0.0670320 -0.1747740 -0.1010940
v -0.0543300 -0.2099670 -0.0435910
v -0.0536360 -0.2122910 -0.0401040
v -0.0472200 -0.9536010 -0.0854350
v -0.0459550 -0.9534930 -0.0832330
v -0.0193750 -0.9318430 0.0485370
v -0.0449080 -0.9546760 -0.0752870
v -0.0189400 -0.8369740 0.0599920
v -0.0427740 -0.9550880 -0.0680960
v -0.0775340 -0.0544780 -0.1353840
v -0.0772370 -0.0541290 -0.1340650
v -0.0422640 -0.9546210 -0.0665560
v -0.0186700 -0.8399870 0.0615040
v -0.0345450 -0.2166800 0.0571540
v -0.0419940 -0.9541800 -0.0653940
v -0.0498200 -0.8465580 -0.0911310
v -0.0412200 -0.9522140 -0.0617310
v -0.0518370 -0.2167720 -0.0307570
v -0.0415790 -0.9521630 -0.0583250
v -0.0167310 -0.8457540 0.0663480
v -0.0397920 -0.9515810 -0.0559650
v -0.0171420 -0.8466180 0.0677410
v -0.0390220 -0.9504550 -0.0536750
v -0.0646530 -0.1834840 -0.0924350
v -0.0403500 -0.9495820 -0.0508480
v -0.0504390 -0.2177290 -0.0269660
v -0.0159240 -0.8527170 0.0705700
v -0.0380360 -0.9481460 -0.0461260
v -0.0346790 -0.2264740 0.0514350
v -0.0373430 -0.9478350 -0.0436680
v -0.0152940 -0.8561110 0.0710800
v -0.0338860 -0.1887440 0.0671340
v -0.0369630 -0.9476470 -0.0405550
v -0.0159610 -0.8591340 0.0709620
v -0.0172290 -0.8600010 0.0708400
v -0.0358890 -0.9460560 -0.0368380
v -0.0369790 -0.9470630 -0.0379550
v -0.0648920 -0.1862460 -0.0907780
v -0.0511440 -0.2206370 -0.0266960
v -0.0481790 -0.0487630 0.0072370
v -0.0647050 -0.1891200 -0.0880960
v -0.0471240 -0.8342090 -0.0747390
v -0.0322710 -0.2017690 0.0619320
v -0.0454340 -0.0454680 0.0191850
v -0.0635910 -0.1896330 -0.0852270
v -0.0516440 -0.8485460 -0.0943450
v -0.0781930 -0.1166170 -0.1449290
v -0.0536530 -0.8716080 -0.1081590
v -0.0453840 -0.2421130 -0.0040310
v -0.0541180 -0.8745270 -0.1096830
v -0.0626240 -0.1924470 -0.0811220
v -0.0422010 -0.0442810 0.0319010
v -0.0544240 -0.8789550 -0.1118680
v -0.0164780 -0.9019750 0.0633890
v -0.0162020 -0.9002880 0.0635570
v -0.0772550 -0.1237850 -0.1400930
v -0.0609820 -0.1936130 -0.0760440
v -0.0443670 -0.2469090 -0.0005560
v -0.0166120 -0.9075320 0.0626380
v -0.0400290 -0.0461480 0.0485730
v -0.0164130 -0.9138690 0.0614510
v -0.0163070 -0.9203990 0.0617750
v -0.0431150 -0.2477580 0.0027370
v -0.0203080 -0.9316860 0.0534730
v -0.0179110 -0.9308650 0.0536520
v -0.0363870 -0.0489070 0.0653770
v -0.0429000 -0.2529630 0.0062560
v -0.0353900 -0.0491910 0.0703160
v -0.0182840 -0.9244130 0.0611480
v -0.0338670 -0.0494000 0.0751450
v -0.0331130 -0.0497990 0.0786810
v -0.0316130 -0.0508170 0.0846670
v -0.0587870 -0.1998000 -0.0646990
v -0.0452650 -0.8304050 -0.0669700
v -0.0585040 -0.2033510 -0.0613530
v -0.0442110 -0.8287830 -0.0627610
v -0.0421060 -0.2548190 0.0094760
v -0.0574830 -0.2017240 -0.0598910
v -0.0421190 -0.2573690 0.0108700
v -0.0305490 -0.0550050 0.0910800
v -0.0294410 -0.0563470 0.0920460
v -0.0548950 -0.0468060 -0.0234630
v -0.0410520 -0.8229650 -0.0470980
v -0.0300390 -0.0635890 0.0931550
v -0.0298920 -0.0662220 0.0932080
v -0.0577530 -0.2038450 -0.0587730
v -0.0568980 -0.2044730 -0.0550680
v -0.0400980 -0.2595040 0.0164930
v -0.0541190 -0.9418630 -0.1185460
v -0.0518150 -0.0457450 -0.0140440
v -0.0520040 -0.0460290 -0.0104430
v -0.0287460 -0.0759930 0.0952380
v -0.0519520 -0.9466270 -0.1105180
v -0.0288400 -0.0794940 0.0955400
v -0.0363880 -0.2507940 0.0365330
v -0.0296340 -0.0855880 0.0959630
v -0.0495630 -0.9504990 -0.1018450
v -0.0489740 -0.9517250 -0.0995220
v -0.0484930 -0.9519030 -0.0984540
v -0.0396340 -0.8211830 -0.0390120
v -0.0480830 -0.9518500 -0.0957530
v -0.0273360 -0.0993540 0.0950820
v -0.0400840 -0.2614530 0.0179790
v -0.0397770 -0.2608470 0.0186640
v -0.0478360 -0.9514290 -0.0921270
v -0.0478200 -0.9515180 -0.0909040
v -0.0467640 -0.9524190 -0.0875860
v -0.0299630 -0.1212230 0.0892280
v -0.0298290 -0.1306030 0.0864450
v -0.0304470 -0.1457380 0.0808950
v -0.0370540 -0.2569460 0.0309900
v -0.0368890 -0.2561020 0.0335250
v -0.0354920 -0.2423910 0.0410320
v -0.0346800 -0.2336470 0.0468790
v -0.0360850 -0.2470470 0.0389410
v -0.0369020 -0.8151390 -0.0285210
v -0.0374670 -0.8105180 -0.0243070
v -0.0360960 -0.8110050 -0.0219210
v -0.0324200 -0.8060270 -0.0052610
v -0.0300290 -0.7985980 0.0091730
v -0.0291810 -0.7979150 0.0120780
v -0.0314030 -0.8035260 0.0001390
v -0.0311460 -0.8019230 0.0023070
v -0.0305720 -0.8001240 0.0056650
v -0.0276710 -0.7952890 0.0201000
v -0.0269660 -0.7949440 0.0221550
v -0.0258430 -0.7930590 0.0274370
v -0.0252570 -0.7929730 0.0296110
v -0.0254040 -0.7923470 0.0310850
v -0.0237600 -0.7955920 0.0368140
v -0.0243210 -0.7955780 0.0398670
v -0.0230020 -0.8011160 0.0427720
v -0.0228750 -0.8029360 0.0444860
v -0.0220730 -0.8052050 0.0451680
v -0.0216770 -0.8077510 0.0464290
v -0.0213460 -0.8096060 0.0478520
v -0.0222970 -0.8104990 0.0494150
v -0.0754730 -0.0495390 -0.1162410
v -0.0503020 -0.0478540 0.0027340
v -0.0727070 -0.0470560 -0.1020750
v -0.0700970 -0.0467120 -0.0975260
v -0.0454890 -0.9535070 -0.0810160
v -0.0736440 -0.1433500 -0.1253740
v -0.0206600 -0.8185860 0.0545350
v -0.0214970 -0.8203560 0.0561250
v -0.0445650 -0.9553310 -0.0728020
v -0.0443980 -0.9555600 -0.0711340
v -0.0741830 -0.1463340 -0.1233870
v -0.0197060 -0.8271030 0.0574180
v -0.0751870 -0.1489230 -0.1220870
v -0.0416780 -0.9527480 -0.0626170
v -0.0582490 -0.9181070 -0.1277820
v -0.0580390 -0.9136520 -0.1263760
v -0.0332390 -0.1825730 0.0688880
v -0.0345390 -0.9389100 -0.0236990
v -0.0724350 -0.1550280 -0.1171980
v -0.0569950 -0.9213710 -0.1292200
v -0.0571290 -0.9232830 -0.1295980
v -0.0719770 -0.1579210 -0.1152690
v -0.0579210 -0.9255020 -0.1296050
v -0.0340060 -0.9373360 -0.0173030
v -0.0579140 -0.9287970 -0.1291700
v -0.0332660 -0.9367970 -0.0159330
v -0.0368140 -0.9450790 -0.0351940
v -0.0562270 -0.9317950 -0.1283190
v -0.0341080 -0.2135630 0.0580740
v -0.0388050 -0.9484140 -0.0434850
v -0.0566950 -0.9347610 -0.1273540
v -0.0349130 -0.9414460 -0.0302890
v -0.0343760 -0.9395820 -0.0257590
v -0.0548710 -0.9386510 -0.1237620
v -0.0364810 -0.2504020 0.0381030
v -0.0545730 -0.9399120 -0.1217510
v -0.0537780 -0.8692090 -0.1070720
v -0.0348070 -0.2220420 0.0541690
v -0.0480440 -0.0479390 0.0126010
v -0.0312330 -0.9371320 -0.0087540
v -0.0318430 -0.9381690 -0.0072060
v -0.0531310 -0.8577490 -0.1009840
v -0.0304430 -0.9395230 -0.0045090
v -0.0524730 -0.8625410 -0.1032380
v -0.0293150 -0.9400640 0.0016240
v -0.0382070 -0.8132360 -0.0287460
v -0.0424430 -0.0443100 0.0344930
v -0.0279200 -0.9399720 0.0080950
v -0.0671590 -0.1813630 -0.0974590
v -0.0421820 -0.0444230 0.0379400
v -0.0331710 -0.1994680 0.0633570
v -0.0666490 -0.1834680 -0.0955130
v -0.0337980 -0.2105530 0.0591630
v -0.0505350 -0.8430210 -0.0890830
v -0.0663700 -0.1859560 -0.0933650
v -0.0361730 -0.8101070 -0.0199260
v -0.0233670 -0.9392200 0.0273590
v -0.0384610 -0.0463640 0.0551330
v -0.0377180 -0.0466390 0.0580540
v -0.0519000 -0.8457210 -0.0924700
v -0.0550110 -0.2124520 -0.0437740
v -0.0368300 -0.0473870 0.0613860
v -0.0364030 -0.0481000 0.0632170
v -0.0497400 -0.8376140 -0.0832760
v -0.0489270 -0.8356300 -0.0792980
v -0.0677220 -0.0451480 -0.0853690
v -0.0359970 -0.0491480 0.0669320
v -0.0351570 -0.0494110 0.0737950
v -0.0479100 -0.8350280 -0.0768470
v -0.0216570 -0.9377310 0.0370700
v -0.0834960 -0.0697180 -0.1590290
v -0.0208830 -0.9345310 0.0436900
v -0.0339420 -0.0496380 0.0763570
v -0.0830940 -0.0692200 -0.1579490
v -0.0439130 -0.2493360 0.0015620
v -0.0828580 -0.0669100 -0.1562600
v -0.0826730 -0.0680300 -0.1567380
v -0.0324720 -0.0500690 0.0817060
v -0.0637120 -0.1916450 -0.0840460
v -0.0319610 -0.0514380 0.0860030
v -0.0820450 -0.0638980 -0.1544530
v -0.0195590 -0.9322990 0.0466850
v -0.0812730 -0.0621820 -0.1507090
v -0.0305530 -0.0534900 0.0888530
v -0.0536570 -0.2145810 -0.0381820
v -0.0307720 -0.1400680 0.0833420
v -0.0553620 -0.8766160 -0.1108730
v -0.0828040 -0.0711230 -0.1607860
v -0.0623490 -0.1943710 -0.0788730
v -0.0178050 -0.8424690 0.0631120
v -0.0524580 -0.2148490 -0.0340250
v -0.0174120 -0.8439520 0.0649520
v -0.0618920 -0.1969000 -0.0759740
v -0.0307470 -0.0556740 0.0916670
v -0.0548800 -0.8821160 -0.1133100
v -0.0301330 -0.0573760 0.0924870
v -0.0855260 -0.0879820 -0.1656850
v -0.0165610 -0.8496190 0.0696300
v -0.0161740 -0.8512490 0.0701970
v -0.0611250 -0.1984820 -0.0725500
v -0.0844800 -0.0898580 -0.1654490
v -0.0433310 -0.2576830 0.0082750
v -0.0524960 -0.2168920 -0.0321960
v -0.0157690 -0.8546130 0.0710040
v -0.0548030 -0.8872590 -0.1152940
v -0.0159810 -0.8565950 0.0711640
v -0.0156590 -0.8661920 0.0699380
v -0.0173670 -0.8617840 0.0705530
v -0.0811280 -0.0591070 -0.1440600
v -0.0556130 -0.8910310 -0.1171020
v -0.0163640 -0.8699870 0.0690720
v -0.0784940 -0.0553030 -0.1367920
v -0.0594200 -0.2010450 -0.0655360
v -0.0463390 -0.8329980 -0.0720600
v -0.0410480 -0.2595780 0.0142260
v -0.0168450 -0.8777900 0.0674030
v -0.0603370 -0.2007770 -0.0686240
v -0.0754890 -0.0524700 -0.1232480
v -0.0164310 -0.8829040 0.0668330
v -0.0163120 -0.8798690 0.0669930
v -0.0173180 -0.8860430 0.0666680
v -0.0284990 -0.0885460 0.0957390
v -0.0168670 -0.8923400 0.0648810
v -0.0504710 -0.2227660 -0.0243400
v -0.0289560 -0.1023740 0.0947850
v -0.0413380 -0.2642390 0.0162620
v -0.0839310 -0.0937700 -0.1644160
v -0.0160020 -0.9095390 0.0619450
v -0.0531050 -0.9464680 -0.1121340
v -0.0491130 -0.2243710 -0.0204010
v -0.0174630 -0.9107030 0.0620380
v -0.0398580 -0.2628090 0.0208410
v -0.0313030 -0.1117020 0.0923470
v -0.0173260 -0.9169630 0.0620940
v -0.0516180 -0.9472040 -0.1075500
v -0.0574920 -0.2061510 -0.0555750
v -0.0518200 -0.9476930 -0.1054840
v -0.0841510 -0.0982520 -0.1618670
v -0.0167370 -0.9189470 0.0621050
v -0.0388090 -0.2608430 0.0246800
v -0.0498020 -0.9512040 -0.1010930
v -0.0493860 -0.2277920 -0.0192730
v -0.0176680 -0.9301970 0.0553880
v -0.0299980 -0.1293730 0.0869410
v -0.0570030 -0.2070850 -0.0526670
v -0.0173130 -0.9295000 0.0563840
v -0.0499420 -0.9520960 -0.0985990
v -0.0493090 -0.9521300 -0.0976800
v -0.0491940 -0.9516870 -0.0941530
v -0.0303040 -0.1489180 0.0794860
v -0.0480800 -0.9518760 -0.0895460
v -0.0790990 -0.1134540 -0.1475230
v -0.0317040 -0.1471300 0.0807150
v -0.0378450 -0.2608160 0.0309040
v -0.0311210 -0.1612110 0.0754910
v -0.0485810 -0.2314600 -0.0163460
v -0.0483000 -0.2343720 -0.0147380
v -0.0473720 -0.2351300 -0.0125040
v -0.0337600 -0.8061260 -0.0078970
v -0.0472980 -0.2373740 -0.0113400
v -0.0325500 -0.8002680 0.0012680
v -0.0328570 -0.8041670 -0.0038310
v -0.0374120 -0.2592990 0.0328160
v -0.0368160 -0.2538490 0.0371720
v -0.0763580 -0.1330430 -0.1331630
v -0.0758910 -0.1359470 -0.1310980
v -0.0464530 -0.2407130 -0.0070500
v -0.0471120 -0.2387770 -0.0100850
v -0.0372710 -0.2583450 0.0343010
v -0.0676680 -0.0454630 -0.0735440
v -0.0462140 -0.2423230 -0.0056280
v -0.0633840 -0.0440150 -0.0598650
v -0.0629310 -0.0439010 -0.0554160
v -0.0602550 -0.0439030 -0.0514600
v -0.0451870 -0.8268460 -0.0623420
v -0.0294090 -0.7965830 0.0131030
v -0.0606060 -0.0443830 -0.0441720
v -0.0284250 -0.7968210 0.0155390
v -0.0591020 -0.0450580 -0.0409190
v -0.0598160 -0.0456870 -0.0382360
v -0.0436520 -0.8250470 -0.0556730
v -0.0434520 -0.8267430 -0.0575700
v -0.0435120 -0.8231750 -0.0531820
v -0.0555260 -0.0464280 -0.0210700
v -0.0426980 -0.8215100 -0.0491630
v -0.0281280 -0.7951870 0.0188100
v -0.0394850 -0.8175160 -0.0341780
v -0.0275600 -0.7926080 0.0235110
v -0.0264960 -0.7909680 0.0297880
v -0.0246120 -0.7944270 0.0386560
v -0.0232150 -0.7995580 0.0414750
v -0.0220930 -0.8063910 0.0459960
v -0.0227250 -0.8089640 0.0484010
v -0.0575650 -0.2111990 -0.0510330
v -0.0471880 -0.9546400 -0.0802730
v -0.0464490 -0.9545410 -0.0785130
v -0.0215570 -0.8128200 0.0511520
v -0.0752630 -0.0483020 -0.1121150
v -0.0407800 -0.8189930 -0.0386990
v -0.0219530 -0.8159580 0.0536000
v -0.0747810 -0.0474420 -0.1077930
v -0.0565310 -0.8997910 -0.1215860
v -0.0702560 -0.0464040 -0.0937920
v -0.0566660 -0.2142200 -0.0465880
v -0.0428320 -0.9530330 -0.0602800
v -0.0571440 -0.9046690 -0.1237700
v -0.0419870 -0.9524190 -0.0597450
v -0.0696810 -0.0456920 -0.0867470
v -0.0195260 -0.8307860 0.0585620
v -0.0400610 -0.9490370 -0.0479600
v -0.0682560 -0.0451360 -0.0841640
v -0.0412630 -0.9518070 -0.0560650
v -0.0415550 -0.9515580 -0.0550630
v -0.0686430 -0.0452090 -0.0803040
v -0.0844420 -0.0698010 -0.1595270
v -0.0823360 -0.0645390 -0.1550670
v -0.0826750 -0.0654040 -0.1555960
v -0.0553270 -0.2158700 -0.0422350
v -0.0345440 -0.9383780 -0.0201790
v -0.0586990 -0.9320370 -0.1286100
v -0.0393770 -0.2657680 0.0283420
v -0.0386340 -0.2644750 0.0318170
v -0.0374500 -0.9476210 -0.0389430
v -0.0383540 -0.9481690 -0.0403960
v -0.0822770 -0.0602200 -0.1462340
v -0.0358210 -0.9412070 -0.0296280
v -0.0827740 -0.0626670 -0.1523460
v -0.0360410 -0.9404180 -0.0276170
v -0.0358240 -0.2359360 0.0470160
v -0.0497660 -0.0485120 0.0052980
v -0.0491960 -0.0487210 0.0069060
v -0.0356700 -0.9394640 -0.0244440
v -0.0346880 -0.1869510 0.0678950
v -0.0481570 -0.0486400 0.0099010
v -0.0335740 -0.9373120 -0.0120070
v -0.0330340 -0.9367450 -0.0146630
v -0.0363670 -0.2388400 0.0462320
v -0.0845730 -0.0779180 -0.1651760
v -0.0851210 -0.0716780 -0.1614080
v -0.0856630 -0.0742610 -0.1631570
v -0.0532850 -0.8499730 -0.0964500
v -0.0469400 -0.0446970 0.0209150
v -0.0843980 -0.0791440 -0.1656160
v -0.0368390 -0.2507120 0.0398210
v -0.0310940 -0.9405360 -0.0019860
v -0.0460650 -0.0438220 0.0255390
v -0.0518980 -0.0471750 -0.0030480
v -0.0511500 -0.0474200 0.0006090
v -0.0817840 -0.0584730 -0.1425240
v -0.0793810 -0.0546770 -0.1352650
v -0.0788870 -0.0542250 -0.1318990
v -0.0441650 -0.0445460 0.0421560
v -0.0365740 -0.2460580 0.0416000
v -0.0246520 -0.9396170 0.0227730
v -0.0345940 -0.1941810 0.0657770
v -0.0346630 -0.1918290 0.0664460
v -0.0254490 -0.9399820 0.0262970
v -0.0510000 -0.8398860 -0.0871330
v -0.0245090 -0.9395850 0.0289130
v -0.0335010 -0.1969510 0.0643720
v -0.0842660 -0.0968030 -0.1629910
v -0.0341240 -0.2018630 0.0628660
v -0.0341890 -0.2067060 0.0610800
v -0.0840210 -0.1017080 -0.1587470
v -0.0212990 -0.9357450 0.0420560
v -0.0459010 -0.2467520 -0.0036270
v -0.0372290 -0.2556590 0.0378020
v -0.0824920 -0.1062980 -0.1546230
v -0.0199610 -0.9332180 0.0450000
v -0.0451790 -0.2497530 -0.0013940
v -0.0353870 -0.8071740 -0.0123030
v -0.0195410 -0.8399610 0.0629360
v -0.0446880 -0.2539370 0.0016930
v -0.0804820 -0.1182530 -0.1442960
v -0.0795430 -0.1226930 -0.1410990
v -0.0385100 -0.8114410 -0.0274470
v -0.0457550 -0.2549380 -0.0006270
v -0.0788050 -0.1274990 -0.1375370
v -0.0388250 -0.8158300 -0.0316840
v -0.0398550 -0.8135740 -0.0314600
v -0.0178500 -0.8477830 0.0691250
v -0.0768510 -0.1300300 -0.1355010
v -0.0164050 -0.8552410 0.0711600
v -0.0372870 -0.8097750 -0.0216830
v -0.0779560 -0.1349990 -0.1320600
v -0.0451000 -0.2562030 0.0018470
v -0.0439960 -0.2552890 0.0046260
v -0.0759280 -0.0516340 -0.1208350
v -0.0755020 -0.0510990 -0.1195610
v -0.0669410 -0.0452930 -0.0747700
v -0.0477760 -0.8315410 -0.0729850
v -0.0172930 -0.8742460 0.0681950
v -0.0472660 -0.8298330 -0.0704450
v -0.0646610 -0.0440470 -0.0652060
v -0.0640020 -0.0440060 -0.0638880
v -0.0174590 -0.8824890 0.0671220
v -0.0424440 -0.2588900 0.0108190
v -0.0425580 -0.2626730 0.0119920
v -0.0412090 -0.0461500 0.0507350
v -0.0408760 -0.0461310 0.0531550
v -0.0419130 -0.2638970 0.0143180
v -0.0172770 -0.8942200 0.0649660
v -0.0409470 -0.2657470 0.0193930
v -0.0576320 -0.0463610 -0.0307700
v -0.0411930 -0.2677510 0.0210500
v -0.0554960 -0.0468210 -0.0241760
v -0.0331600 -0.0505590 0.0835410
v -0.0321720 -0.0527730 0.0881350
v -0.0179600 -0.9119660 0.0619610
v -0.0394140 -0.2632400 0.0243050
v -0.0189130 -0.9149140 0.0623410
v -0.0314020 -0.1368360 0.0846500
v -0.0527210 -0.0456750 -0.0122970
v -0.0296180 -0.7945440 0.0146870
v -0.0552850 -0.9439600 -0.1166190
v -0.0293610 -0.7940250 0.0160520
v -0.0180920 -0.9202470 0.0623970
v -0.0293750 -0.7923790 0.0185700
v -0.0314460 -0.0544210 0.0904720
v -0.0528760 -0.9472970 -0.1098180
v -0.0336780 -0.0587610 0.0926890
v -0.0538230 -0.2178260 -0.0351650
v -0.0523050 -0.9486280 -0.1039000
v -0.0509890 -0.9502620 -0.1021760
v -0.0309230 -0.0683590 0.0932660
v -0.0534010 -0.2187490 -0.0329240
v -0.0294410 -0.0704940 0.0937430
v -0.0506340 -0.9516530 -0.1003270
v -0.0184970 -0.9227730 0.0618730
v -0.0177020 -0.9254770 0.0601870
v -0.0272670 -0.7916050 0.0256060
v -0.0714410 -0.1679490 -0.1090810
v -0.0295800 -0.0741050 0.0947050
v -0.0273270 -0.7901440 0.0279590
v -0.0699390 -0.1703610 -0.1065720
v -0.0480880 -0.9538030 -0.0857550
v -0.0263250 -0.7904870 0.0338390
v -0.0480490 -0.9545360 -0.0838070
v -0.0301400 -0.0906780 0.0958590
v -0.0291760 -0.0938480 0.0954890
v -0.0685620 -0.1768250 -0.1015830
v -0.0520080 -0.2244590 -0.0263920
v -0.0309470 -0.0975430 0.0953090
v -0.0514300 -0.2267920 -0.0239580
v -0.0251090 -0.7930220 0.0374170
v -0.0298170 -0.1042880 0.0944940
v -0.0301060 -0.1071470 0.0938530
v -0.0301840 -0.1087450 0.0933440
v -0.0501370 -0.2316580 -0.0189730
v -0.0661890 -0.1886640 -0.0911010
v -0.0304630 -0.1337290 0.0854300
v -0.0498480 -0.2350440 -0.0172880
v -0.0384550 -0.2642000 0.0341200
v -0.0662910 -0.1909790 -0.0896630
v -0.0386400 -0.2650470 0.0334280
v -0.0328340 -0.1552300 0.0781600
v -0.0382240 -0.2627440 0.0348620
v -0.0483130 -0.2384960 -0.0132370
v -0.0251260 -0.7951960 0.0420640
v -0.0482780 -0.2418940 -0.0112890
v -0.0237930 -0.8038730 0.0466140
v -0.0646880 -0.1967940 -0.0830010
v -0.0469130 -0.2439640 -0.0065230
v -0.0472590 -0.8279490 -0.0682350
v -0.0461400 -0.8272520 -0.0650520
v -0.0449510 -0.8244000 -0.0576840
v -0.0625560 -0.2005120 -0.0747270
v -0.0620260 -0.2015850 -0.0723680
v -0.0615770 -0.2034610 -0.0698950
v -0.0431700 -0.8192430 -0.0470180
v -0.0419360 -0.8202380 -0.0448000
v -0.0602880 -0.2056530 -0.0643570
v -0.0402670 -0.8178110 -0.0359320
v -0.0591980 -0.2079290 -0.0595240
v -0.0368440 -0.2350670 0.0491040
v -0.0763140 -0.0504470 -0.1183780
v -0.0417380 -0.8179900 -0.0399380
v -0.0370870 -0.2425310 0.0456460
v -0.0757200 -0.0478490 -0.1104780
v -0.0560150 -0.2156990 -0.0441570
v -0.0370500 -0.2438650 0.0447090
v -0.0372800 -0.2474200 0.0431460
v -0.0238640 -0.8067470 0.0481330
v -0.0372890 -0.2511160 0.0411740
v -0.0716030 -0.0466170 -0.0962590
v -0.0413110 -0.8138360 -0.0339440
v -0.0553230 -0.2180270 -0.0403920
v -0.0446260 -0.9556340 -0.0698120
v -0.0581420 -0.9077810 -0.1247890
v -0.0760320 -0.1398990 -0.1285350
v -0.0435830 -0.9542540 -0.0623430
v -0.0586700 -0.9105570 -0.1253470
v -0.0835210 -0.0684750 -0.1572720
v -0.0226290 -0.8222640 0.0580730
v -0.0419420 -0.9507370 -0.0527870
v -0.0839180 -0.0632690 -0.1533900
v -0.0583490 -0.9192660 -0.1281820
v -0.0405230 -0.9491200 -0.0452340
v -0.0580140 -0.9223970 -0.1292820
v -0.0531080 -0.2218610 -0.0299810
v -0.0588360 -0.9285360 -0.1292560
v -0.0332430 -0.1712810 0.0727340
v -0.0746690 -0.1537250 -0.1188790
v -0.0343970 -0.1755600 0.0716810
v -0.0352350 -0.9389280 -0.0215190
v -0.0341790 -0.1772660 0.0709390
v -0.0375720 -0.2547970 0.0400070
v -0.0487890 -0.0482270 0.0117070
v -0.0369640 -0.9433040 -0.0321870
v -0.0370640 -0.9416200 -0.0297300
v -0.0727040 -0.1633350 -0.1124810
v -0.0476690 -0.0464010 0.0158230
v -0.0472350 -0.0455810 0.0183450
v -0.0381520 -0.9454370 -0.0356290
v -0.0576510 -0.9375050 -0.1257140
v -0.0566130 -0.9389730 -0.1237850
v -0.0554800 -0.9408620 -0.1208420
v -0.0379990 -0.2578230 0.0390760
v -0.0719520 -0.1653830 -0.1108080
v -0.0331980 -0.9375410 -0.0096500
v -0.0513160 -0.2319570 -0.0210150
v -0.0446190 -0.0438460 0.0313860
v -0.0452820 -0.0436360 0.0295950
v -0.0548560 -0.8518680 -0.0985250
v -0.0322980 -0.9378100 -0.0079690
v -0.0328020 -0.1677480 0.0737630
v -0.0394920 -0.8085640 -0.0240660
v -0.0701670 -0.1746180 -0.1045270
v -0.0356820 -0.2106530 0.0603940
v -0.0305210 -0.9406910 0.0006140
v -0.0379250 -0.8084520 -0.0192490
v -0.0544340 -0.8592680 -0.1022160
v -0.0556970 -0.8629750 -0.1045940
v -0.0372050 -0.8071840 -0.0154570
v -0.0388500 -0.0470070 0.0607600
v -0.0499190 -0.2383640 -0.0164490
v -0.0295400 -0.9407180 0.0033990
v -0.0495220 -0.2396410 -0.0152630
v -0.0358610 -0.8057030 -0.0111790
v -0.0687360 -0.1807840 -0.0996010
v -0.0290010 -0.9402840 0.0103190
v -0.0284570 -0.9398310 0.0123510
v -0.0274650 -0.9396600 0.0158500
v -0.0525900 -0.8465830 -0.0936480
v -0.0493090 -0.2431140 -0.0131900
v -0.0280970 -0.9397220 0.0178090
v -0.0400470 -0.8098400 -0.0277360
v -0.0389370 -0.8098520 -0.0259890
v -0.0310280 -0.1383470 0.0840780
v -0.0240400 -0.9389270 0.0324380
v -0.0234090 -0.9384100 0.0355570
v -0.0475690 -0.2437190 -0.0082470
v -0.0858070 -0.0850460 -0.1657340
v -0.0353260 -0.8033930 -0.0075150
v -0.0222270 -0.9367740 0.0403760
v -0.0480520 -0.2463970 -0.0086370
v -0.0341780 -0.8018850 -0.0038760
v -0.0331720 -0.0574790 0.0923530
v -0.0332030 -0.0597110 0.0927840
v -0.0467540 -0.2487420 -0.0048420
v -0.0229050 -0.9330390 0.0478340
v -0.0338660 -0.8002910 -0.0015770
v -0.0811930 -0.0572040 -0.1387300
v -0.0794270 -0.0551900 -0.1364010
v -0.0302750 -0.0712420 0.0938460
v -0.0203490 -0.8372930 0.0614940
v -0.0800570 -0.0545500 -0.1337630
v -0.0653730 -0.1928630 -0.0865850
v -0.0300480 -0.0756820 0.0950400
v -0.0329650 -0.7971580 0.0036330
v -0.0186390 -0.8427710 0.0658620
v -0.0322460 -0.7972970 0.0051670
v -0.0319560 -0.0847050 0.0960560
v -0.0651120 -0.1962190 -0.0842550
v -0.0178270 -0.8493190 0.0699590
v -0.0771770 -0.0530860 -0.1249710
v -0.0310250 -0.7957220 0.0102700
v -0.0174820 -0.8515090 0.0705310
v -0.0768930 -0.0526870 -0.1236810
v -0.0295510 -0.0993570 0.0951000
v -0.0460410 -0.8250030 -0.0616630
v -0.0570440 -0.8794550 -0.1124360
v -0.0171750 -0.8573370 0.0710740
v -0.0639690 -0.1992200 -0.0796200
v -0.0452030 -0.8226650 -0.0559230
v -0.0853410 -0.1005140 -0.1601500
v -0.0311320 -0.1165700 0.0908110
v -0.0275290 -0.7891140 0.0299840
v -0.0831670 -0.1031220 -0.1575530
v -0.0315640 -0.1198980 0.0900140
v -0.0628190 -0.2024400 -0.0740320
v -0.0831050 -0.1108210 -0.1506080
v -0.0181310 -0.8800270 0.0673270
v -0.0448780 -0.8204850 -0.0526940
v -0.0813490 -0.1119480 -0.1492050
v -0.0182950 -0.8907260 0.0661990
v -0.0557610 -0.9430180 -0.1179120
v -0.0812460 -0.1157540 -0.1463730
v -0.0291220 -0.7913150 0.0207500
v -0.0339840 -0.1604820 0.0768380
v -0.0539120 -0.9472840 -0.1114380
v -0.0189350 -0.8999910 0.0659240
v -0.0536940 -0.9478390 -0.1077290
v -0.0329520 -0.1647650 0.0749800
v -0.0796230 -0.1250180 -0.1394790
v -0.0187970 -0.9071750 0.0637040
v -0.0284800 -0.7898540 0.0241180
v -0.0183910 -0.9082540 0.0631940
v -0.0524570 -0.9510960 -0.1011170
v -0.0613630 -0.2063470 -0.0669820
v -0.0518810 -0.9517380 -0.0997040
v -0.0506210 -0.9520850 -0.0972900
v -0.0497930 -0.9517160 -0.0932930
v -0.0490030 -0.9517170 -0.0909840
v -0.0360110 -0.2201240 0.0566250
v -0.0207750 -0.9315540 0.0547360
v -0.0189080 -0.9302630 0.0562800
v -0.0261230 -0.7906960 0.0356060
v -0.0494570 -0.9526220 -0.0884430
v -0.0182070 -0.9293920 0.0572180
v -0.0182540 -0.9280080 0.0586710
v -0.0362340 -0.2247500 0.0540510
v -0.0674120 -0.0450480 -0.0772190
v -0.0361780 -0.2282720 0.0520570
v -0.0652300 -0.0443140 -0.0676950
v -0.0588160 -0.2098860 -0.0565840
v -0.0593190 -0.2104500 -0.0578090
v -0.0244190 -0.7983840 0.0432260
v -0.0642790 -0.0439250 -0.0512750
v -0.0630800 -0.0439050 -0.0509380
v -0.0584930 -0.2112150 -0.0537820
v -0.0247580 -0.8000560 0.0452770
v -0.0249600 -0.8009310 0.0463650
v -0.0598670 -0.0459930 -0.0363140
v -0.0465220 -0.2534250 -0.0030420
v -0.0550530 -0.0458710 -0.0187900
v -0.0546220 -0.0455400 -0.0157040
v -0.0548530 -0.0461010 -0.0076990
v -0.0532740 -0.0466590 -0.0065620
v -0.0518620 -0.0471860 -0.0048590
v -0.0443830 -0.2591360 0.0064460
v -0.0443210 -0.2604480 0.0074190
v -0.0434830 -0.2635780 0.0103050
v -0.0432180 -0.2662920 0.0123030
v -0.0419460 -0.2682990 0.0182610
v -0.0403220 -0.2662570 0.0238830
v -0.0381980 -0.2610620 0.0367510
v -0.0434040 -0.8175530 -0.0448270
v -0.0856440 -0.0786840 -0.1653790
v -0.0866540 -0.0806410 -0.1655830
v -0.0872540 -0.0822030 -0.1656410
v -0.0778330 -0.1429330 -0.1269430
v -0.0413450 -0.8172960 -0.0377910
v -0.0483800 -0.9551620 -0.0820640
v -0.0252530 -0.8046820 0.0487900
v -0.0762750 -0.1454410 -0.1247480
v -0.0239700 -0.8084170 0.0491200
v -0.0370130 -0.2377930 0.0479760
v -0.0473280 -0.9552130 -0.0751540
v -0.0238750 -0.8113230 0.0508420
v -0.0230380 -0.8137570 0.0523460
v -0.0468200 -0.9558140 -0.0721780
v -0.0741230 -0.0466100 -0.0977820
v -0.0221690 -0.8191440 0.0558650
v -0.0462240 -0.9557420 -0.0673370
v -0.0448570 -0.9554250 -0.0659730
v -0.0449590 -0.9552860 -0.0641510
v -0.0358710 -0.2137400 0.0593090
v -0.0722550 -0.0464370 -0.0905560
v -0.0215190 -0.8252600 0.0582060
v -0.0744420 -0.1579350 -0.1164320
v -0.0577440 -0.8933410 -0.1185480
v -0.0718530 -0.0462590 -0.0886300
v -0.0225140 -0.8260070 0.0592350
v -0.0209540 -0.8323760 0.0601140
v -0.0858440 -0.0702610 -0.1602960
v -0.0581730 -0.2154940 -0.0494880
v -0.0846570 -0.0644950 -0.1548040
v -0.0431450 -0.9525330 -0.0583530
v -0.0438990 -0.9520060 -0.0566560
v -0.0847310 -0.0653850 -0.1554810
v -0.0435220 -0.9518310 -0.0562130
v -0.0848790 -0.0666020 -0.1561590
v -0.0847390 -0.0601690 -0.1468570
v -0.0595370 -0.9093830 -0.1249940
v -0.0577780 -0.9001470 -0.1219130
v -0.0370030 -0.2304250 0.0519640
v -0.0374510 -0.2335540 0.0507370
v -0.0394350 -0.9471530 -0.0373520
v -0.0370630 -0.9409580 -0.0284700
v -0.0587860 -0.9248020 -0.1294450
v -0.0602430 -0.9215870 -0.1283610
v -0.0401520 -0.9485680 -0.0396010
v -0.0401720 -0.9481440 -0.0383310
v -0.0381730 -0.2549390 0.0418060
v -0.0701050 -0.1788610 -0.1022760
v -0.0870550 -0.0762540 -0.1641370
v -0.0352930 -0.2000960 0.0641620
v -0.0498660 -0.0486340 0.0084960
v -0.0495640 -0.0484930 0.0101210
v -0.0585930 -0.9363010 -0.1269900
v -0.0859360 -0.0929740 -0.1649100
v -0.0500140 -0.0471020 0.0140130
v -0.0320280 -0.9398410 -0.0050690
v -0.0814320 -0.0564870 -0.1373400
v -0.0565420 -0.9408720 -0.1211260
v -0.0537650 -0.8480050 -0.0954530
v -0.0786910 -0.0533510 -0.1265340
v -0.0697680 -0.1862020 -0.0980450
v -0.0475500 -0.2498930 -0.0064450
v -0.0556390 -0.8698820 -0.1079270
v -0.0311020 -0.9419290 0.0063520
v -0.0485350 -0.2559290 -0.0067700
v -0.0487920 -0.0431530 0.0260900
v -0.0688160 -0.1876790 -0.0959180
v -0.0848530 -0.0952760 -0.1640020
v -0.0446140 -0.0441090 0.0356340
v -0.0447560 -0.0441850 0.0389930
v -0.0474910 -0.2585110 -0.0033450
v -0.0432950 -0.0452880 0.0443860
v -0.0470220 -0.2590770 -0.0018590
v -0.0266310 -0.9400800 0.0228620
v -0.0566390 -0.2196100 -0.0429270
v -0.0426930 -0.0456160 0.0462730
v -0.0460740 -0.2588470 0.0007200
v -0.0391210 -0.0473440 0.0621600
v -0.0378910 -0.0485150 0.0643830
v -0.0233510 -0.9380950 0.0369230
v -0.0376030 -0.0490700 0.0662880
v -0.0372400 -0.0492350 0.0674940
v -0.0557970 -0.2215600 -0.0386990
v -0.0369770 -0.0493080 0.0702660
v -0.0360940 -0.0494900 0.0729730
v -0.0224080 -0.9350820 0.0435850
v -0.0238780 -0.9329940 0.0492600
v -0.0333080 -0.0511840 0.0853850
v -0.0547740 -0.2217440 -0.0343090
v -0.0329500 -0.0519680 0.0869430
v -0.0218810 -0.8361970 0.0624890
v -0.0784560 -0.1319000 -0.1344250
v -0.0545500 -0.2226650 -0.0327730
v -0.0326680 -0.1409030 0.0835660
v -0.0201330 -0.8405120 0.0660070
v -0.0452410 -0.2636430 0.0069140
v -0.0406110 -0.8121890 -0.0312260
v -0.0191930 -0.8431770 0.0671250
v -0.0187950 -0.8450840 0.0680190
v -0.0537600 -0.2255070 -0.0292310
v -0.0323850 -0.0549570 0.0909920
v -0.0324400 -0.0625470 0.0927360
v -0.0689320 -0.0453580 -0.0710640
v -0.0446820 -0.2672330 0.0094170
v -0.0664150 -0.0447300 -0.0699470
v -0.0346030 -0.7965750 0.0007910
v -0.0176500 -0.8541040 0.0709730
v -0.0439320 -0.2685080 0.0117150
v -0.0179030 -0.8559250 0.0710280
v -0.0529600 -0.2287050 -0.0259110
v -0.0309340 -0.0725570 0.0941440
v -0.0640550 -0.0439270 -0.0574370
v -0.0429090 -0.2682640 0.0147120
v -0.0186220 -0.8659660 0.0696550
v -0.0312850 -0.0784540 0.0953630
v -0.0553200 -0.8550390 -0.1005410
v -0.0640670 -0.0440790 -0.0490350
v -0.0680610 -0.1891210 -0.0935700
v -0.0681970 -0.1908130 -0.0926000
v -0.0522940 -0.2307550 -0.0235300
v -0.0186860 -0.8781660 0.0675580
v -0.0334230 -0.7947640 0.0054330
v -0.0515360 -0.8365590 -0.0849100
v -0.0530480 -0.8362800 -0.0865380
v -0.0590170 -0.0463700 -0.0301310
v -0.0515590 -0.2362750 -0.0199100
v -0.0574860 -0.0467050 -0.0269240
v -0.0566110 -0.0468710 -0.0243810
v -0.0525020 -0.8415260 -0.0898930
v -0.0189130 -0.8896990 0.0667600
v -0.0404950 -0.2678760 0.0251500
v -0.0552490 -0.0456240 -0.0172360
v -0.0674290 -0.1941290 -0.0894270
v -0.0185600 -0.8981520 0.0658720
v -0.0315900 -0.1038000 0.0946260
v -0.0413670 -0.2703060 0.0243180
v -0.0658780 -0.1988750 -0.0840880
v -0.0194370 -0.9012140 0.0659870
v -0.0195960 -0.9047790 0.0649800
v -0.0186200 -0.9112710 0.0623100
v -0.0650320 -0.1996880 -0.0818600
v -0.0554420 -0.0455140 -0.0125780
v -0.0197720 -0.9134100 0.0625700
v -0.0306260 -0.7875020 0.0208380
v -0.0313200 -0.1250570 0.0885300
v -0.0646110 -0.2017780 -0.0792500
v -0.0291400 -0.7880020 0.0246270
v -0.0518120 -0.8342510 -0.0828750
v -0.0325640 -0.1255630 0.0887310
v -0.0401450 -0.2711040 0.0317610
v -0.0325040 -0.1287370 0.0877900
v -0.0316120 -0.1300110 0.0872030
v -0.0495050 -0.8331070 -0.0773370
v -0.0491310 -0.2457100 -0.0117370
v -0.0402410 -0.2703220 0.0298230
v -0.0291920 -0.7864930 0.0273180
v -0.0286250 -0.7871240 0.0286820
v -0.0519250 -0.0480310 0.0042570
v -0.0199900 -0.9189130 0.0630350
v -0.0341450 -0.1498510 0.0805630
v -0.0569950 -0.8820610 -0.1134480
v -0.0554180 -0.8726230 -0.1089970
v -0.0644930 -0.2052570 -0.0764310
v -0.0636150 -0.2062500 -0.0736950
v -0.0191760 -0.9260400 0.0605480
v -0.0395250 -0.2684620 0.0334320
v -0.0312810 -0.7912490 0.0137360
v -0.0314760 -0.7888660 0.0163920
v -0.0397460 -0.2689770 0.0351010
v -0.0323170 -0.7932050 0.0097050
v -0.0388710 -0.2647550 0.0359770
v -0.0488150 -0.2496730 -0.0096170
v -0.0569630 -0.8907670 -0.1171680
v -0.0486200 -0.2531750 -0.0078270
v -0.0496600 -0.8274960 -0.0721210
v -0.0622010 -0.2078290 -0.0683580
v -0.0565450 -0.9422840 -0.1190030
v -0.0271640 -0.7885310 0.0368760
v -0.0265420 -0.7901010 0.0382140
v -0.0485700 -0.8264580 -0.0690690
v -0.0558780 -0.9457370 -0.1149000
v -0.0265590 -0.7905860 0.0393990
v -0.0257750 -0.7926680 0.0401160
v -0.0560560 -0.9465500 -0.1139780
v -0.0551760 -0.9472900 -0.1123590
v -0.0254950 -0.7940540 0.0416680
v -0.0545210 -0.9478660 -0.1103020
v -0.0479640 -0.8229990 -0.0638070
v -0.0532360 -0.9484590 -0.1044470
v -0.0529270 -0.9505100 -0.1020020
v -0.0508280 -0.9517920 -0.0951000
v -0.0529540 -0.9517530 -0.0988590
v -0.0496530 -0.9520450 -0.0902630
v -0.0592340 -0.2137500 -0.0538530
v -0.0458250 -0.8177170 -0.0512120
v -0.0251770 -0.8023490 0.0475630
v -0.0773330 -0.0512830 -0.1203910
v -0.0772140 -0.0493630 -0.1163810
v -0.0244620 -0.8098320 0.0502880
v -0.0753050 -0.0470670 -0.1053450
v -0.0576530 -0.2183540 -0.0462640
v -0.0467650 -0.8194910 -0.0553920
v -0.0461060 -0.8219700 -0.0570650
v -0.0573260 -0.2212320 -0.0437390
v -0.0517980 -0.9519120 -0.0944380
v -0.0516220 -0.9521510 -0.0933330
v -0.0511460 -0.9525700 -0.0910510
v -0.0345720 -0.1793930 0.0704880
v -0.0502340 -0.9544510 -0.0857140
v -0.0564510 -0.2230630 -0.0397670
v -0.0496360 -0.9559760 -0.0809920
v -0.0373770 -0.9396590 -0.0199160
v -0.0480070 -0.9550950 -0.0775790
v -0.0372110 -0.9389930 -0.0175570
v -0.0551680 -0.2222040 -0.0353230
v -0.0469870 -0.9560100 -0.0696560
v -0.0361600 -0.2186000 0.0575600
v -0.0357640 -0.9381730 -0.0160330
v -0.0362480 -0.2169880 0.0583690
v -0.0383620 -0.9437050 -0.0321390
v -0.0374000 -0.2233290 0.0561300
v -0.0382280 -0.9426890 -0.0303320
v -0.0392530 -0.9447160 -0.0342770
v -0.0440280 -0.9541640 -0.0613040
v -0.0372700 -0.9403230 -0.0265130
v -0.0370220 -0.9397880 -0.0238310
v -0.0350550 -0.9379640 -0.0135850
v -0.0422880 -0.9504280 -0.0509410
v -0.0358640 -0.1984010 0.0649360
v -0.0340530 -0.9387890 -0.0074420
v -0.0333860 -0.9391430 -0.0066230
v -0.0421050 -0.9499880 -0.0457230
v -0.0414460 -0.9494430 -0.0421100
v -0.0400280 -0.9487220 -0.0406140
v -0.0322740 -0.9405930 -0.0033190
v -0.0321260 -0.9411460 -0.0010160
v -0.0460040 -0.8158070 -0.0489280
v -0.0318250 -0.9414490 0.0011620
v -0.0314920 -0.9416870 0.0031190
v -0.0518830 -0.0481930 0.0052480
v -0.0513790 -0.0483640 0.0065100
v -0.0316730 -0.9421760 0.0056520
v -0.0429730 -0.8158010 -0.0405700
v -0.0293860 -0.9401710 0.0149370
v -0.0282680 -0.9397160 0.0193840
v -0.0275350 -0.9400570 0.0215200
v -0.0503690 -0.0465100 0.0154470
v -0.0483070 -0.0446120 0.0208540
v -0.0305140 -0.9415260 0.0075120
v -0.0421100 -0.8141610 -0.0358350
v -0.0265920 -0.9403340 0.0280000
v -0.0257620 -0.9399800 0.0292570
v -0.0253180 -0.9394530 0.0309130
v -0.0468320 -0.2616860 0.0004620
v -0.0477360 -0.2616870 -0.0024120
v -0.0545970 -0.2244260 -0.0317180
v -0.0253520 -0.9390370 0.0336200
v -0.0459760 -0.2622190 0.0039160
v -0.0240260 -0.9361580 0.0422180
v -0.0488450 -0.0436610 0.0330340
v -0.0455120 -0.2625390 0.0056750
v -0.0239470 -0.9370190 0.0402160
v -0.0451290 -0.0442350 0.0412410
v -0.0745540 -0.1626660 -0.1139270
v -0.0223450 -0.9335430 0.0463290
v -0.0583510 -0.8965060 -0.1202100
v -0.0401550 -0.0465910 0.0583860
v -0.0535770 -0.2334910 -0.0249730
v -0.0209550 -0.8388210 0.0642630
v -0.0593040 -0.9020110 -0.1230670
v -0.0204210 -0.8406550 0.0667440
v -0.0589540 -0.9045830 -0.1240030
v -0.0601130 -0.9141920 -0.1264310
v -0.0598700 -0.9170060 -0.1272820
v -0.0382510 -0.0487800 0.0654390
v -0.0194670 -0.8455640 0.0686960
v -0.0607510 -0.9243480 -0.1287190
v -0.0193120 -0.8472760 0.0693870
v -0.0593730 -0.9269970 -0.1293300
v -0.0190110 -0.8494350 0.0701150
v -0.0195870 -0.8502730 0.0702700
v -0.0190520 -0.8540840 0.0706880
v -0.0452500 -0.2740710 0.0110050
v -0.0529330 -0.2347020 -0.0230440
v -0.0355450 -0.0501860 0.0788230
v -0.0728500 -0.1748190 -0.1064830
v -0.0436610 -0.2709060 0.0139350
v -0.0182740 -0.8596010 0.0707770
v -0.0195660 -0.8622310 0.0701670
v -0.0713570 -0.1788550 -0.1034910
v -0.0355310 -0.0512720 0.0846390
v -0.0577880 -0.9389160 -0.1239110
v -0.0340300 -0.0531300 0.0886440
v -0.0196240 -0.8711890 0.0687680
v -0.0563510 -0.8666680 -0.1066520
v -0.0697000 -0.1828930 -0.0995910
v -0.0207400 -0.8738890 0.0683560
v -0.0334760 -0.1429720 0.0829430
v -0.0425140 -0.2708020 0.0183110
v -0.0340920 -0.0542890 0.0900660
v -0.0339200 -0.0565460 0.0918590
v -0.0508740 -0.2407830 -0.0173920
v -0.0432980 -0.2738410 0.0169240
v -0.0193960 -0.8864920 0.0672280
v -0.0186830 -0.8943280 0.0661060
v -0.0420680 -0.2709430 0.0206190
v -0.0504840 -0.2434660 -0.0155230
v -0.0430160 -0.2742890 0.0185490
v -0.0322670 -0.0664420 0.0929220
v -0.0552820 -0.8607030 -0.1032170
v -0.0417710 -0.2719010 0.0241390
v -0.0428770 -0.2751590 0.0206460
v -0.0309170 -0.0815050 0.0957030
v -0.0539670 -0.8427220 -0.0920560
v -0.0503560 -0.2484680 -0.0135820
v -0.0415120 -0.2732240 0.0270470
v -0.0323760 -0.0878890 0.0962840
v -0.0325070 -0.0862950 0.0962520
v -0.0322060 -0.0912800 0.0960090
v -0.0512440 -0.8328790 -0.0802170
v -0.0496220 -0.2517360 -0.0107010
v -0.0319840 -0.1018010 0.0947530
v -0.0857500 -0.0685220 -0.1576710
v -0.0317360 -0.1088870 0.0936510
v -0.0846170 -0.0620060 -0.1514740
v -0.0507550 -0.8294150 -0.0755880
v -0.0576540 -0.8749720 -0.1106300
v -0.0324710 -0.1338710 0.0859770
v -0.0583800 -0.8775500 -0.1117860
v -0.0704530 -0.1883750 -0.0977300
v -0.0875250 -0.0894050 -0.1655950
v -0.0868140 -0.0913140 -0.1653370
v -0.0841720 -0.0592410 -0.1441740
v -0.0352150 -0.1567120 0.0786330
v -0.0817030 -0.0555720 -0.1356600
v -0.0468260 -0.8231950 -0.0610030
v -0.0801610 -0.0540090 -0.1294180
v -0.0577190 -0.8855420 -0.1149540
v -0.0781550 -0.0529090 -0.1245560
v -0.0192520 -0.9104300 0.0628560
v -0.0867500 -0.0936110 -0.1647420
v -0.0853910 -0.0966230 -0.1633240
v -0.0853790 -0.0983530 -0.1620200
v -0.0193740 -0.9281060 0.0591870
v -0.0210410 -0.9294000 0.0586510
v -0.0206820 -0.9300640 0.0576880
v -0.0543970 -0.9483870 -0.1053120
v -0.0843060 -0.1089490 -0.1525720
v -0.0671140 -0.1972600 -0.0871400
v -0.0658130 -0.2023070 -0.0815600
v -0.0820930 -0.1285780 -0.1372770
v -0.0801230 -0.1295950 -0.1361820
v -0.0692580 -0.0454910 -0.0785300
v -0.0697520 -0.0454630 -0.0805500
v -0.0682930 -0.0455690 -0.0755430
v -0.0669740 -0.0443820 -0.0661580
v -0.0633350 -0.2095870 -0.0705870
v -0.0654840 -0.0438150 -0.0612420
v -0.0375520 -0.2360710 0.0495450
v -0.0622030 -0.2115200 -0.0654240
v -0.0376020 -0.2409010 0.0475540
v -0.0594320 -0.0465810 -0.0285710
v -0.0581890 -0.0471010 -0.0233600
v -0.0584790 -0.0468770 -0.0218850
v -0.0380750 -0.2463960 0.0459720
v -0.0559700 -0.0456070 -0.0106230
v -0.0607120 -0.2141090 -0.0592090
v -0.0382760 -0.2506740 0.0441180
v -0.0551270 -0.0463080 -0.0055370
v -0.0537550 -0.0468090 -0.0026890
v -0.0529840 -0.0474390 0.0019260
v -0.0601730 -0.2142740 -0.0572610
v -0.0389700 -0.2611010 0.0396900
v -0.0588310 -0.2148440 -0.0517120
v -0.0396720 -0.2636680 0.0400810
v -0.0406930 -0.8085490 -0.0265040
v -0.0390780 -0.8070400 -0.0183980
v -0.0372650 -0.8053070 -0.0131230
v -0.0382800 -0.8028760 -0.0117940
v -0.0375670 -0.8022110 -0.0099090
v -0.0353650 -0.7986240 -0.0027770
v -0.0368200 -0.8009360 -0.0075040
v -0.0332660 -0.7923060 0.0083570
v -0.0286060 -0.7866140 0.0305540
v -0.0277120 -0.7880280 0.0332660
v -0.0256230 -0.7961270 0.0439480
v -0.0256010 -0.7982790 0.0453550
v -0.0881140 -0.0799090 -0.1652530
v -0.0524970 -0.9518000 -0.0963920
v -0.0272620 -0.7999410 0.0492310
v -0.0596630 -0.2198950 -0.0505200
v -0.0771960 -0.0483420 -0.1134740
v -0.0590430 -0.2220250 -0.0474800
v -0.0244380 -0.8131220 0.0523210
v -0.0753950 -0.0468290 -0.1017590
v -0.0252550 -0.8145640 0.0538620
v -0.0454430 -0.8153870 -0.0469590
v -0.0236620 -0.8178060 0.0556560
v -0.0231620 -0.8193270 0.0566600
v -0.0235480 -0.8202740 0.0577500
v -0.0789310 -0.1398380 -0.1290710
v -0.0229870 -0.8284350 0.0603070
v -0.0860640 -0.0697250 -0.1595960
v -0.0796010 -0.1428380 -0.1273610
v -0.0442210 -0.8134430 -0.0404510
v -0.0434760 -0.8132280 -0.0379010
v -0.0855220 -0.0676480 -0.1568840
v -0.0224560 -0.8331750 0.0614530
v -0.0561250 -0.2257060 -0.0360030
v -0.0864030 -0.0691290 -0.1585560
v -0.0515200 -0.9533200 -0.0885960
v -0.0418180 -0.8107580 -0.0314210
v -0.0431600 -0.8118620 -0.0351250
v -0.0503780 -0.9558650 -0.0832980
v -0.0353470 -0.1733650 0.0728140
v -0.0398590 -0.9453190 -0.0351380
v -0.0498050 -0.9559300 -0.0772720
v -0.0852420 -0.0610030 -0.1495180
v -0.0565000 -0.2291680 -0.0342960
v -0.0382990 -0.9410500 -0.0275380
v -0.0385670 -0.9416970 -0.0285310
v -0.0866330 -0.0723930 -0.1617700
v -0.0479240 -0.9562600 -0.0713140
v -0.0357810 -0.1704340 0.0738470
v -0.0841650 -0.0582700 -0.1412330
v -0.0450600 -0.9548800 -0.0622010
v -0.0823560 -0.0576540 -0.1394690
v -0.0590720 -0.8978060 -0.1210210
v -0.0784340 -0.1480260 -0.1238650
v -0.0775070 -0.1546230 -0.1194590
v -0.0608270 -0.9270930 -0.1289820
v -0.0389480 -0.2285680 0.0549860
v -0.0757150 -0.1616610 -0.1149850
v -0.0597190 -0.9351240 -0.1279120
v -0.0747970 -0.1654840 -0.1125600
v -0.0592120 -0.9380460 -0.1251070
v -0.0548200 -0.2296840 -0.0293850
v -0.0370730 -0.1889740 0.0681350
v -0.0816510 -0.0549460 -0.1338820
v -0.0369500 -0.2026990 0.0638980
v -0.0742390 -0.1703350 -0.1096080
v -0.0787360 -0.0521430 -0.1229500
v -0.0433700 -0.9511310 -0.0532560
v -0.0435860 -0.9509830 -0.0520070
v -0.0351890 -0.9379930 -0.0110040
v -0.0866910 -0.0954730 -0.1639590
v -0.0351770 -0.9381150 -0.0099060
v -0.0711740 -0.1810300 -0.1022730
v -0.0491320 -0.2633600 -0.0051690
v -0.0349400 -0.9395990 -0.0063570
v -0.0335560 -0.9403140 -0.0046510
v -0.0335910 -0.9406320 -0.0038250
v -0.0850790 -0.1050350 -0.1560970
v -0.0717140 -0.1840120 -0.1012400
v -0.0392770 -0.2582750 0.0429990
v -0.0472420 -0.2669380 0.0027800
v -0.0305040 -0.9407030 0.0124720
v -0.0508840 -0.0484730 0.0082690
v -0.0842330 -0.1131120 -0.1490840
v -0.0506350 -0.0480050 0.0114770
v -0.0509710 -0.0474600 0.0127980
v -0.0698720 -0.1911180 -0.0950660
v -0.0544750 -0.8367510 -0.0884190
v -0.0837070 -0.1184850 -0.1446380
v -0.0532440 -0.8332510 -0.0842100
v -0.0493010 -0.0456900 0.0183870
v -0.0830160 -0.1190430 -0.1440910
v -0.0496920 -0.0435060 0.0230520
v -0.0465680 -0.2672890 0.0050790
v -0.0485600 -0.0434740 0.0240830
v -0.0527610 -0.2375310 -0.0218840
v -0.0398540 -0.2659290 0.0384680
v -0.0830420 -0.1231530 -0.1410680
v -0.0271850 -0.9397020 0.0315110
v -0.0690280 -0.1956780 -0.0910150
v -0.0528150 -0.2413610 -0.0212680
v -0.0253510 -0.9380070 0.0379070
v -0.0552650 -0.8444920 -0.0943480
v -0.0335330 -0.7897330 0.0101850
v -0.0339480 -0.7877430 0.0113590
v -0.0469860 -0.0434300 0.0302520
v -0.0325920 -0.7878020 0.0145600
v -0.0458650 -0.2685150 0.0073840
v -0.0689360 -0.1995470 -0.0887500
v -0.0686380 -0.2022080 -0.0868770
v -0.0807470 -0.1364550 -0.1315840
v -0.0234690 -0.8331940 0.0623400
v -0.0407540 -0.8067250 -0.0213210
v -0.0700980 -0.0461730 -0.0765280
v -0.0222850 -0.8367330 0.0636280
v -0.0674350 -0.2022590 -0.0847330
v -0.0511870 -0.8305620 -0.0775420
v -0.0519640 -0.2448220 -0.0183580
v -0.0399920 -0.0469500 0.0614400
v -0.0521750 -0.8309280 -0.0798370
v -0.0203420 -0.8418580 0.0674320
v -0.0390350 -0.0482570 0.0643660
v -0.0657530 -0.0438230 -0.0597200
v -0.0388270 -0.0489700 0.0672950
v -0.0648540 -0.0439790 -0.0557540
v -0.0384000 -0.0491450 0.0684790
v -0.0646640 -0.0440070 -0.0541120
v -0.0519660 -0.2501530 -0.0165300
v -0.0442850 -0.2741070 0.0137210
v -0.0589430 -0.0471570 -0.0253650
v -0.0575700 -0.0457570 -0.0178340
v -0.0571530 -0.0454270 -0.0149370
v -0.0423490 -0.2762090 0.0263080
v -0.0413210 -0.2757530 0.0309120
v -0.0400250 -0.2679900 0.0372350
v -0.0651110 -0.2102990 -0.0747380
v -0.0659430 -0.2078790 -0.0779260
v -0.0402240 -0.2717040 0.0330810
v -0.0644030 -0.2106760 -0.0728470
v -0.0377090 -0.0493220 0.0720100
v -0.0389300 -0.8062830 -0.0168620
v -0.0573150 -0.8717060 -0.1091410
v -0.0370020 -0.0498000 0.0755710
v -0.0202030 -0.8514360 0.0703350
v -0.0511870 -0.2532220 -0.0134340
v -0.0504150 -0.2558910 -0.0110240
v -0.0210650 -0.8572370 0.0701000
v -0.0645050 -0.2126800 -0.0716240
v -0.0195720 -0.8586440 0.0705210
v -0.0356430 -0.0507380 0.0824630
v -0.0344900 -0.0521140 0.0868790
v -0.0334700 -0.1381780 0.0848010
v -0.0599910 -0.8903270 -0.1175410
v -0.0638350 -0.2134660 -0.0687950
v -0.0576760 -0.9417200 -0.1199050
v -0.0347360 -0.0555810 0.0911070
v -0.0197950 -0.8892230 0.0671620
v -0.0360820 -0.7947450 -0.0000370
v -0.0496530 -0.2609980 -0.0072500
v -0.0512710 -0.8278640 -0.0749170
v -0.0559850 -0.9478300 -0.1116340
v -0.0333170 -0.0689250 0.0932500
v -0.0560880 -0.9482120 -0.1102050
v -0.0553830 -0.9482220 -0.1091980
v -0.0357020 -0.7929420 0.0026650
v -0.0341950 -0.0697410 0.0934920
v -0.0558980 -0.9484650 -0.1066420
v -0.0540330 -0.9494530 -0.1034930
v -0.0324330 -0.0727980 0.0942330
v -0.0333780 -0.0751910 0.0951120
v -0.0202200 -0.9033600 0.0658640
v -0.0332390 -0.0768130 0.0954200
v -0.0627830 -0.2145960 -0.0647700
v -0.0206720 -0.9075160 0.0649400
v -0.0495330 -0.8226670 -0.0667650
v -0.0372710 -0.7977860 -0.0048610
v -0.0213590 -0.9309990 0.0565570
v -0.0405300 -0.2714740 0.0363170
v -0.0610450 -0.2170000 -0.0579990
v -0.0325320 -0.1005970 0.0948820
v -0.0225960 -0.9324130 0.0513310
v -0.0318510 -0.1079540 0.0939550
v -0.0476380 -0.8212450 -0.0604790
v -0.0597460 -0.2170600 -0.0529430
v -0.0195790 -0.9243070 0.0617260
v -0.0441070 -0.2763340 0.0158860
v -0.0327910 -0.1115020 0.0927340
v -0.0324090 -0.1227110 0.0893940
v -0.0436390 -0.2768250 0.0181360
v -0.0343400 -0.7913060 0.0071040
v -0.0427070 -0.2759030 0.0237270
v -0.0417470 -0.2765630 0.0292570
v -0.0314350 -0.7849610 0.0222180
v -0.0300700 -0.7838250 0.0293130
v -0.0287220 -0.7852670 0.0354460
v -0.0293930 -0.7839060 0.0332470
v -0.0275440 -0.7901850 0.0421780
v -0.0277210 -0.7916470 0.0443640
v -0.0269940 -0.7934830 0.0444830
v -0.0880690 -0.0778690 -0.1646790
v -0.0414840 -0.2765840 0.0327700
v -0.0424180 -0.2808100 0.0304960
v -0.0502950 -0.8196450 -0.0652130
v -0.0494780 -0.8191440 -0.0628570
v -0.0408720 -0.2737330 0.0346130
v -0.0348180 -0.1531610 0.0796070
v -0.0386070 -0.2403300 0.0493700
v -0.0386630 -0.2445100 0.0480510
v -0.0786880 -0.0483740 -0.1151110
v -0.0348000 -0.1635050 0.0759850
v -0.0472510 -0.8177880 -0.0541160
v -0.0778560 -0.0475690 -0.1109950
v -0.0277000 -0.7947050 0.0466760
v -0.0764420 -0.0473490 -0.1082230
v -0.0272370 -0.7972220 0.0473310
v -0.0389240 -0.2491930 0.0464070
v -0.0775900 -0.0466490 -0.1036970
v -0.0547820 -0.9487870 -0.1047610
v -0.0393100 -0.2545210 0.0448420
v -0.0793830 -0.1458720 -0.1254240
v -0.0541890 -0.9508500 -0.1017780
v -0.0541840 -0.9513900 -0.1006110
v -0.0361000 -0.1796130 0.0708690
v -0.0364170 -0.1829200 0.0698040
v -0.0402010 -0.2317030 0.0549490
v -0.0265210 -0.8053320 0.0505440
v -0.0537520 -0.9518770 -0.0966920
v -0.0583300 -0.2253700 -0.0434390
v -0.0252680 -0.8081210 0.0501360
v -0.0741920 -0.0465870 -0.0922630
v -0.0527780 -0.9530490 -0.0920790
v -0.0526630 -0.9533570 -0.0910050
v -0.0382950 -0.1862060 0.0693770
v -0.0478090 -0.8189340 -0.0575040
v -0.0511640 -0.9535770 -0.0876400
v -0.0579710 -0.2271930 -0.0410670
v -0.0720920 -0.0460180 -0.0863880
v -0.0714150 -0.0457640 -0.0843960
v -0.0398010 -0.2620660 0.0418980
v -0.0867350 -0.0631290 -0.1534120
v -0.0874090 -0.0638560 -0.1542830
v -0.0476310 -0.8154500 -0.0519190
v -0.0455320 -0.8130910 -0.0437190
v -0.0862990 -0.0621530 -0.1520410
v -0.0890700 -0.0749620 -0.1631260
v -0.0355130 -0.1683460 0.0743640
v -0.0521320 -0.9561170 -0.0842720
v -0.0567410 -0.2321920 -0.0332770
v -0.0499170 -0.9559290 -0.0824590
v -0.0554830 -0.2292160 -0.0311930
v -0.0384210 -0.2160630 0.0600690
v -0.0351670 -0.7887290 0.0080160
v -0.0488490 -0.9555890 -0.0760730
v -0.0484170 -0.9561840 -0.0725680
v -0.0433750 -0.8105970 -0.0336880
v -0.0836680 -0.0556340 -0.1338870
v -0.0334850 -0.7862960 0.0141820
v -0.0561790 -0.2328310 -0.0315760
v -0.0387330 -0.2262830 0.0558550
v -0.0546350 -0.2327100 -0.0277780
v -0.0460460 -0.9555310 -0.0635310
v -0.0380330 -0.2217720 0.0574510
v -0.0598290 -0.8934980 -0.1189120
v -0.0459160 -0.9549800 -0.0616280
v -0.0467280 -0.9547680 -0.0605190
v -0.0403290 -0.9436150 -0.0297710
v -0.0457380 -0.9524790 -0.0567750
v -0.0404290 -0.9458960 -0.0356300
v -0.0611670 -0.8995690 -0.1224030
v -0.0399080 -0.9443800 -0.0328860
v -0.0868780 -0.0973570 -0.1628750
v -0.0431430 -0.9506500 -0.0482460
v -0.0872860 -0.0999890 -0.1608100
v -0.0384730 -0.9406180 -0.0258360
v -0.0368550 -0.2059760 0.0627700
v -0.0535730 -0.2367420 -0.0237680
v -0.0550880 -0.2365510 -0.0277560
v -0.0607120 -0.9116150 -0.1255150
v -0.0408190 -0.9477120 -0.0373650
v -0.0373580 -0.2101980 0.0616090
v -0.0387730 -0.9404250 -0.0210960
v -0.0390800 -0.9405730 -0.0237260
v -0.0487930 -0.2654160 -0.0032020
v -0.0867540 -0.1033570 -0.1578760
v -0.0541710 -0.2405950 -0.0243890
v -0.0614400 -0.9206210 -0.1279510
v -0.0357720 -0.9386010 -0.0088370
v -0.0518190 -0.0480400 0.0096970
v -0.0614890 -0.9303770 -0.1289830
v -0.0606340 -0.9321550 -0.1287650
v -0.0605470 -0.9344160 -0.1282590
v -0.0534930 -0.2447700 -0.0221390
v -0.0839570 -0.1162990 -0.1465180
v -0.0489220 -0.2697690 -0.0012590
v -0.0605100 -0.9357080 -0.1276920
v -0.0426230 -0.8089670 -0.0302700
v -0.0502060 -0.0452080 0.0193710
v -0.0603300 -0.9372250 -0.1264880
v -0.0334510 -0.9411540 -0.0020300
v -0.0330530 -0.9414500 -0.0004090
v -0.0425470 -0.8068940 -0.0254870
v -0.0409020 -0.8071780 -0.0229030
v -0.0830370 -0.1210820 -0.1425160
v -0.0590720 -0.9408810 -0.1209840
v -0.0532500 -0.2468220 -0.0210090
v -0.0482610 -0.2708620 0.0017720
v -0.0486500 -0.0430950 0.0276390
v -0.0476140 -0.2704650 0.0035140
v -0.0416370 -0.8055990 -0.0206680
v -0.0303560 -0.9403110 0.0157170
v -0.0493860 -0.0438430 0.0353270
v -0.0468870 -0.0440960 0.0373350
v -0.0287130 -0.9402710 0.0219650
v -0.0391760 -0.8044220 -0.0150220
v -0.0535050 -0.2545140 -0.0192650
v -0.0287850 -0.9408420 0.0247010
v -0.0286490 -0.9408870 0.0258150
v -0.0512550 -0.2515370 -0.0141330
v -0.0701190 -0.0461690 -0.0743900
v -0.0366410 -0.7961770 -0.0024080
v -0.0517430 -0.2523660 -0.0150060
v -0.0667200 -0.0438880 -0.0621320
v -0.0586740 -0.8675640 -0.1078660
v -0.0521700 -0.2561190 -0.0151700
v -0.0646180 -0.0441920 -0.0467340
v -0.0640530 -0.0448370 -0.0414980
v -0.0575030 -0.8561130 -0.1020860
v -0.0580170 -0.8599340 -0.1041430
v -0.0619990 -0.0457070 -0.0380060
v -0.0618020 -0.0460660 -0.0355650
v -0.0617920 -0.0461170 -0.0330470
v -0.0213350 -0.8390240 0.0663580
v -0.0228620 -0.8369670 0.0656590
v -0.0515160 -0.2582420 -0.0131310
v -0.0597860 -0.0470900 -0.0262190
v -0.0592170 -0.0465050 -0.0204660
v -0.0429660 -0.0459810 0.0496090
v -0.0430130 -0.0459730 0.0513500
v -0.0422480 -0.0459850 0.0536610
v -0.0417160 -0.0461780 0.0564480
v -0.0556740 -0.8375940 -0.0902210
v -0.0410560 -0.0468420 0.0625940
v -0.0398590 -0.0484770 0.0665890
v -0.0544850 -0.8339360 -0.0863690
v -0.0330640 -0.7852150 0.0168300
v -0.0462470 -0.2724960 0.0080500
v -0.0510540 -0.8258820 -0.0729160
v -0.0224320 -0.8391930 0.0679950
v -0.0518100 -0.8232300 -0.0715480
v -0.0209910 -0.8429720 0.0683570
v -0.0215030 -0.8444830 0.0689960
v -0.0205140 -0.8467200 0.0693310
v -0.0533000 -0.8312220 -0.0823130
v -0.0407370 -0.2712500 0.0372370
v -0.0206550 -0.8486520 0.0697820
v -0.0408550 -0.2729440 0.0359970
v -0.0369320 -0.1467890 0.0826340
v -0.0311690 -0.7838930 0.0252920
v -0.0462780 -0.2766250 0.0093620
v -0.0335110 -0.0627850 0.0927260
v -0.0300120 -0.7828070 0.0318740
v -0.0333700 -0.0667160 0.0929020
v -0.0201260 -0.8680480 0.0692000
v -0.0451140 -0.2763450 0.0126290
v -0.0213710 -0.8782520 0.0677820
v -0.0328140 -0.0802020 0.0955820
v -0.0286630 -0.7853300 0.0371330
v -0.0458460 -0.2779260 0.0113640
v -0.0588510 -0.8830690 -0.1141620
v -0.0197910 -0.8948010 0.0667390
v -0.0283610 -0.7861560 0.0386390
v -0.0197310 -0.8992160 0.0665210
v -0.0596640 -0.8880310 -0.1165380
v -0.0442170 -0.2794690 0.0185770
v -0.0437140 -0.2790010 0.0207090
v -0.0325570 -0.0935510 0.0957280
v -0.0338840 -0.0962520 0.0956780
v -0.0578720 -0.9436880 -0.1179450
v -0.0576140 -0.9447490 -0.1166670
v -0.0206120 -0.9105110 0.0636980
v -0.0568590 -0.9471950 -0.1132540
v -0.0208170 -0.9125360 0.0631660
v -0.0321660 -0.1055390 0.0944320
v -0.0215050 -0.9156070 0.0632270
v -0.0213810 -0.9168090 0.0632200
v -0.0212550 -0.9202540 0.0634300
v -0.0330750 -0.1164530 0.0911950
v -0.0348360 -0.1191880 0.0906430
v -0.0210460 -0.9284820 0.0595840
v -0.0427640 -0.2772580 0.0251450
v -0.0765860 -0.1516210 -0.1210470
v -0.0218400 -0.9319290 0.0540360
v -0.0216870 -0.9231400 0.0629490
v -0.0210890 -0.9253830 0.0616590
v -0.0768840 -0.1571370 -0.1178580
v -0.0341610 -0.1328820 0.0866710
v -0.0224320 -0.9215140 0.0637800
v -0.0219660 -0.9278000 0.0604790
v -0.0736300 -0.1724980 -0.1080990
v -0.0731200 -0.1784250 -0.1049990
v -0.0729190 -0.1818760 -0.1034020
v -0.0718180 -0.1869390 -0.1000460
v -0.0717380 -0.1915630 -0.0975100
v -0.0698130 -0.1933420 -0.0936160
v -0.0665080 -0.2054320 -0.0807490
v -0.0658300 -0.2154260 -0.0731280
v -0.0625630 -0.2173410 -0.0624290
v -0.0615080 -0.2186680 -0.0579770
v -0.0609640 -0.2218300 -0.0534250
v -0.0600370 -0.2236420 -0.0491240
v -0.0781980 -0.1515010 -0.1215990
v -0.0496990 -0.8174760 -0.0612260
v -0.0770780 -0.1593330 -0.1166220
v -0.0464470 -0.8107250 -0.0428610
v -0.0466800 -0.8129650 -0.0464280
v -0.0452940 -0.8107970 -0.0385480
v -0.0750740 -0.1761440 -0.1073650
v -0.0726790 -0.1907740 -0.0990720
v -0.0613380 -0.9042650 -0.1239550
v -0.0612070 -0.9020200 -0.1233430
v -0.0613430 -0.9149850 -0.1267610
v -0.0610820 -0.9174700 -0.1273630
v -0.0702680 -0.1985780 -0.0912250
v -0.0619180 -0.9366300 -0.1271400
v -0.0611110 -0.9378340 -0.1257540
v -0.0598870 -0.9389050 -0.1234230
v -0.0590300 -0.9418690 -0.1198450
v -0.0572140 -0.8461740 -0.0965550
v -0.0590490 -0.8635940 -0.1062780
v -0.0354330 -0.1599440 0.0774850
v -0.0362730 -0.1751340 0.0724950
v -0.0368530 -0.1774240 0.0717760
v -0.0588910 -0.8497440 -0.0994400
v -0.0589060 -0.8543730 -0.1018320
v -0.0560460 -0.8401830 -0.0921030
v -0.0573530 -0.8417170 -0.0940300
v -0.0384220 -0.1936960 0.0674340
v -0.0684640 -0.2048690 -0.0849810
v -0.0375080 -0.1990360 0.0654100
v -0.0525170 -0.8279600 -0.0771120
v -0.0394690 -0.2436510 0.0495490
v -0.0502650 -0.2666290 -0.0064700
v -0.0395550 -0.2486570 0.0478400
v -0.0595150 -0.8840980 -0.1147900
v -0.0604220 -0.8860030 -0.1159500
v -0.0388490 -0.2331410 0.0526000
v -0.0398800 -0.2372540 0.0521630
v -0.0577430 -0.9465010 -0.1145290
v -0.0572420 -0.9480700 -0.1110890
v -0.0487530 -0.2770370 0.0032100
v -0.0400550 -0.2608610 0.0434990
v -0.0468010 -0.2739910 0.0071050
v -0.0401370 -0.2589600 0.0447190
v -0.0672370 -0.2118020 -0.0783370
v -0.0409790 -0.2693020 0.0393100
v -0.0410420 -0.2666750 0.0416940
v -0.0672980 -0.2145090 -0.0770290
v -0.0471360 -0.2800430 0.0089180
v -0.0342050 -0.7850630 0.0142570
v -0.0462530 -0.2809770 0.0129360
v -0.0648570 -0.2187430 -0.0679550
v -0.0436490 -0.8078870 -0.0298550
v -0.0424170 -0.8077030 -0.0275430
v -0.0638390 -0.2187950 -0.0650080
v -0.0634440 -0.2211420 -0.0624340
v -0.0621510 -0.2212880 -0.0577710
v -0.0449180 -0.2826110 0.0194990
v -0.0412390 -0.8024670 -0.0161680
v -0.0411160 -0.8048090 -0.0186050
v -0.0442050 -0.2818670 0.0225250
v -0.0405500 -0.8006200 -0.0129740
v -0.0436920 -0.2813970 0.0245220
v -0.0428780 -0.2811430 0.0274860
v -0.0388360 -0.7979370 -0.0076710
v -0.0425280 -0.2808850 0.0291570
v -0.0386700 -0.7958750 -0.0049570
v -0.0379230 -0.7945680 -0.0026210
v -0.0376530 -0.7922090 -0.0000820
v -0.0378340 -0.7902820 0.0014360
v -0.0326860 -0.7827640 0.0220770
v -0.0327030 -0.7818100 0.0239400
v -0.0323500 -0.7811820 0.0270280
v -0.0312620 -0.7811380 0.0302670
v -0.0308950 -0.7811570 0.0315100
v -0.0305130 -0.7812520 0.0338640
v -0.0303620 -0.7814280 0.0358910
v -0.0295810 -0.7836810 0.0388670
v -0.0301970 -0.7830210 0.0408750
v -0.0293120 -0.7860170 0.0425070
v -0.0596140 -0.2248570 -0.0470750
v -0.0584320 -0.2314050 -0.0389860
v -0.0559270 -0.2376860 -0.0294240
v -0.0548160 -0.2389620 -0.0263440
v -0.0563390 -0.2407660 -0.0292530
v -0.0556720 -0.2415840 -0.0272640
v -0.0552710 -0.2449720 -0.0255190
v -0.0540080 -0.2444020 -0.0233010
v -0.0546040 -0.2486330 -0.0234460
v -0.0885290 -0.0858310 -0.1656550
v -0.0888180 -0.0884210 -0.1656040
v -0.0885840 -0.0910550 -0.1653150
v -0.0808360 -0.0512390 -0.1222570
v -0.0798890 -0.0482380 -0.1157370
v -0.0806310 -0.0489520 -0.1177350
v -0.0259580 -0.8104850 0.0516110
v -0.0255510 -0.8128280 0.0526960
v -0.0523300 -0.8264850 -0.0753660
v -0.0246880 -0.8172010 0.0557740
v -0.0244470 -0.8209950 0.0588700
v -0.0239760 -0.8224940 0.0591860
v -0.0248890 -0.8234140 0.0601020
v -0.0876330 -0.0706960 -0.1603310
v -0.0246510 -0.8289900 0.0615160
v -0.0564920 -0.9483590 -0.1092760
v -0.0510130 -0.8207420 -0.0675690
v -0.0370880 -0.9387700 -0.0163300
v -0.0555610 -0.9506130 -0.1028630
v -0.0367030 -0.9386270 -0.0138990
v -0.0408380 -0.9442360 -0.0308840
v -0.0543670 -0.9516930 -0.0994660
v -0.0406150 -0.9451900 -0.0344010
v -0.0406220 -0.9424560 -0.0274290
v -0.0400770 -0.9416970 -0.0266600
v -0.0526720 -0.9544100 -0.0873970
v -0.0520200 -0.9547200 -0.0862830
v -0.0363700 -0.9397820 -0.0064610
v -0.0335480 -0.9416930 0.0007130
v -0.0328020 -0.9423250 0.0040950
v -0.0471080 -0.9541860 -0.0591500
v -0.0305220 -0.9397280 0.0186620
v -0.0302460 -0.9397860 0.0199910
v -0.0456920 -0.9517670 -0.0549870
v -0.0456330 -0.9514810 -0.0529860
v -0.0320680 -0.9423120 0.0070150
v -0.0446810 -0.9512370 -0.0497890
v -0.0315330 -0.9416140 0.0097260
v -0.0421270 -0.9491060 -0.0387890
v -0.0275510 -0.9404380 0.0287540
v -0.0280530 -0.9393600 0.0337230
v -0.0538240 -0.0476920 0.0072640
v -0.0262270 -0.9373040 0.0412500
v -0.0256800 -0.9344530 0.0463390
v -0.0251060 -0.9336680 0.0478220
v -0.0505270 -0.0457730 0.0180340
v -0.0502290 -0.0441840 0.0211980
v -0.0472810 -0.0441030 0.0430060
v -0.0444590 -0.0454520 0.0469680
v -0.0881730 -0.0648470 -0.1552930
v -0.0879660 -0.0664460 -0.1565760
v -0.0874750 -0.0682860 -0.1577770
v -0.0219110 -0.8636370 0.0695350
v -0.0212730 -0.8719560 0.0686290
v -0.0860210 -0.0615890 -0.1509280
v -0.0249800 -0.8768110 0.0681700
v -0.0404980 -0.0485320 0.0686350
v -0.0401270 -0.0487130 0.0696490
v -0.0220630 -0.8833680 0.0677150
v -0.0387020 -0.0493720 0.0745350
v -0.0879850 -0.0722170 -0.1613590
v -0.0378650 -0.0500170 0.0783140
v -0.0368100 -0.0506350 0.0819000
v -0.0208180 -0.8941150 0.0671920
v -0.0880470 -0.0932850 -0.1647890
v -0.0367020 -0.0509920 0.0834400
v -0.0835550 -0.0571620 -0.1372330
v -0.0360630 -0.0521360 0.0862790
v -0.0824070 -0.0545860 -0.1306710
v -0.0811860 -0.0533840 -0.1270780
v -0.0214270 -0.9019580 0.0669360
v -0.0355670 -0.1429660 0.0837140
v -0.0362790 -0.0538940 0.0893370
v -0.0881050 -0.0963460 -0.1633560
v -0.0223880 -0.9315990 0.0555330
v -0.0343100 -0.0662420 0.0929940
v -0.0225730 -0.9303930 0.0579250
v -0.0336540 -0.0731570 0.0944670
v -0.0339590 -0.0988920 0.0953580
v -0.0329790 -0.1073320 0.0941020
v -0.0345370 -0.1081040 0.0938780
v -0.0337600 -0.1099730 0.0933760
v -0.0822980 -0.1252080 -0.1397080
v -0.0343770 -0.1229830 0.0896150
v -0.0815550 -0.1327490 -0.1342290
v -0.0343700 -0.1296450 0.0879120
v -0.0683460 -0.0446910 -0.0663520
v -0.0682570 -0.0440500 -0.0620300
v -0.0681190 -0.0439900 -0.0602420
v -0.0677000 -0.0440950 -0.0572600
v -0.0643560 -0.0462400 -0.0360200
v -0.0617150 -0.0461530 -0.0318470
v -0.0597950 -0.0473070 -0.0245620
v -0.0604680 -0.2286320 -0.0470540
v -0.0597060 -0.2295430 -0.0441570
v -0.0894970 -0.0810650 -0.1652780
v -0.0420770 -0.2776690 0.0348280
v -0.0601860 -0.8803450 -0.1132990
v -0.0424950 -0.2778770 0.0362590
v -0.0417740 -0.2744800 0.0374290
v -0.0541610 -0.8283830 -0.0807970
v -0.0427120 -0.2810980 0.0328200
v -0.0426930 -0.2820700 0.0311250
v -0.0796230 -0.0477930 -0.1140580
v -0.0367070 -0.1509990 0.0808910
v -0.0405690 -0.2479560 0.0496940
v -0.0786560 -0.0466970 -0.1054070
v -0.0402040 -0.2523850 0.0475490
v -0.0400710 -0.2341600 0.0537260
v -0.0365120 -0.1658900 0.0754860
v -0.0582980 -0.2348500 -0.0362460
v -0.0402750 -0.2552510 0.0463640
v -0.0604440 -0.9437210 -0.1180450
v -0.0596330 -0.9446690 -0.1170150
v -0.0576170 -0.2358640 -0.0339120
v -0.0406640 -0.2612850 0.0446100
v -0.0789020 -0.0464210 -0.0985460
v -0.0578800 -0.9471710 -0.1133480
v -0.0752160 -0.0465720 -0.0944360
v -0.0397220 -0.2209050 0.0590120
v -0.0744320 -0.0467150 -0.0880450
v -0.0569790 -0.9484280 -0.1076530
v -0.0568700 -0.9491100 -0.1054780
v -0.0741590 -0.0464580 -0.0842830
v -0.0409260 -0.2644300 0.0431940
v -0.0722400 -0.0461380 -0.0817100
v -0.0708570 -0.0464090 -0.0764920
v -0.0563690 -0.9516830 -0.1012520
v -0.0879940 -0.0695390 -0.1588750
v -0.0508840 -0.8169660 -0.0637770
v -0.0571820 -0.2386380 -0.0320330
v -0.0374060 -0.1962320 0.0663630
v -0.0545730 -0.9527720 -0.0936540
v -0.0417890 -0.2711140 0.0401170
v -0.0394520 -0.2053200 0.0643660
v -0.0518700 -0.9566410 -0.0826810
v -0.0510790 -0.9566570 -0.0809230
v -0.0890530 -0.0731880 -0.1616000
v -0.0893100 -0.0756910 -0.1635280
v -0.0509260 -0.9566280 -0.0791840
v -0.0390220 -0.2125150 0.0617440
v -0.0525670 -0.8172810 -0.0673630
v -0.0499830 -0.2717650 -0.0035770
v -0.0510470 -0.9566240 -0.0755750
v -0.0502930 -0.9568360 -0.0732240
v -0.0363010 -0.7858130 0.0089240
v -0.0498350 -0.2741380 -0.0020990
v -0.0500820 -0.9569670 -0.0699890
v -0.0493420 -0.9564520 -0.0679220
v -0.0493740 -0.2763620 0.0008880
v -0.0489360 -0.9562830 -0.0668910
v -0.0480320 -0.9561570 -0.0652910
v -0.0476480 -0.9560220 -0.0642390
v -0.0481070 -0.9558760 -0.0629980
v -0.0490930 -0.8158490 -0.0561390
v -0.0432300 -0.8058180 -0.0238380
v -0.0543610 -0.2516420 -0.0222270
v -0.0440260 -0.9508870 -0.0467500
v -0.0484780 -0.8157250 -0.0541260
v -0.0397770 -0.7985560 -0.0096790
v -0.0543010 -0.2552640 -0.0212190
v -0.0434900 -0.9505310 -0.0434530
v -0.0428350 -0.9499000 -0.0412610
v -0.0444690 -0.8079250 -0.0312920
v -0.0479330 -0.8135440 -0.0499130
v -0.0290050 -0.7913070 0.0469460
v -0.0486900 -0.2822230 0.0056330
v -0.0531050 -0.0475250 0.0100040
v -0.0533820 -0.0469450 0.0123470
v -0.0519890 -0.0464460 0.0151670
v -0.0539460 -0.2586050 -0.0195190
v -0.0416000 -0.7952130 -0.0089850
v -0.0472670 -0.8106760 -0.0451130
v -0.0527070 -0.2618270 -0.0149220
v -0.0490940 -0.0431600 0.0295350
v -0.0458170 -0.8108570 -0.0406700
v -0.0545770 -0.2644190 -0.0199890
v -0.0475630 -0.0438860 0.0404940
v -0.0475760 -0.2822990 0.0090590
v -0.0459270 -0.8091130 -0.0365110
v -0.0451690 -0.8083760 -0.0332140
v -0.0458990 -0.0448130 0.0447410
v -0.0463790 -0.0454130 0.0498870
v -0.0454020 -0.2823030 0.0172860
v -0.0456120 -0.0456130 0.0512630
v -0.0369510 -0.7883560 0.0050730
v -0.0439810 -0.0455560 0.0540730
v -0.0345320 -0.7822920 0.0178120
v -0.0355670 -0.7834920 0.0136090
v -0.0284000 -0.7993100 0.0506270
v -0.0616490 -0.8936360 -0.1194300
v -0.0612850 -0.8962570 -0.1207860
v -0.0423090 -0.0461490 0.0592690
v -0.0438620 -0.0454980 0.0574390
v -0.0516440 -0.2652140 -0.0106320
v -0.0273990 -0.8029920 0.0508090
v -0.0524270 -0.2659190 -0.0126210
v -0.0435080 -0.0458800 0.0624840
v -0.0614620 -0.9122900 -0.1257770
v -0.0405280 -0.0486590 0.0730030
v -0.0511490 -0.2687750 -0.0077580
v -0.0261480 -0.8176920 0.0575590
v -0.0617960 -0.9264080 -0.1287790
v -0.0267880 -0.8182320 0.0586470
v -0.0442680 -0.2844560 0.0243320
v -0.0271540 -0.8192950 0.0597360
v -0.0374490 -0.0515130 0.0847810
v -0.0618860 -0.9285880 -0.1289790
v -0.0368180 -0.0529570 0.0877150
v -0.0622040 -0.9351070 -0.1279970
v -0.0626820 -0.9333640 -0.1284270
v -0.0609530 -0.9396140 -0.1221210
v -0.0432980 -0.2854680 0.0285610
v -0.0515100 -0.2723560 -0.0075750
v -0.0359290 -0.0584640 0.0926590
v -0.0361200 -0.0610730 0.0930430
v -0.0586790 -0.8436180 -0.0960980
v -0.0587560 -0.8474870 -0.0980870
v -0.0353450 -0.0629840 0.0930660
v -0.0425810 -0.9473430 -0.0356170
v -0.0414300 -0.9458290 -0.0346820
v -0.0430450 -0.2847180 0.0300660
v -0.0347940 -0.0681800 0.0932620
v -0.0411890 -0.9449120 -0.0328270
v -0.0339490 -0.0813530 0.0958800
v -0.0354950 -0.0834350 0.0963750
v -0.0606650 -0.8708390 -0.1097250
v -0.0781630 -0.1605780 -0.1163330
v -0.0346560 -0.0866390 0.0966420
v -0.0336650 -0.0918300 0.0961630
v -0.0598840 -0.8568300 -0.1036610
v -0.0761650 -0.1667960 -0.1125600
v -0.0343510 -0.0950380 0.0959260
v -0.0400190 -0.9405970 -0.0192920
v -0.0375080 -0.9386500 -0.0113400
v -0.0342110 -0.1024240 0.0947320
v -0.0341200 -0.1042990 0.0944480
v -0.0763830 -0.1715990 -0.1102130
v -0.0360380 -0.9402220 -0.0052000
v -0.0361260 -0.9407240 -0.0035300
v -0.0354820 -0.9414610 -0.0006310
v -0.0336760 -0.9422600 0.0032830
v -0.0336420 -0.9427550 0.0059270
v -0.0758620 -0.1822490 -0.1054720
v -0.0732890 -0.1880830 -0.1008900
v -0.0320550 -0.9413710 0.0119160
v -0.0714410 -0.1941480 -0.0955730
v -0.0268710 -0.9357960 0.0445900
v -0.0264640 -0.9377770 0.0401840
v -0.0262680 -0.9381450 0.0385400
v -0.0708400 -0.1961820 -0.0936050
v -0.0237570 -0.8351840 0.0642890
v -0.0241430 -0.8337150 0.0634120
v -0.0556010 -0.8312260 -0.0857780
v -0.0226580 -0.8380920 0.0674600
v -0.0714740 -0.2010980 -0.0917940
v -0.0225520 -0.8403750 0.0685350
v -0.0227880 -0.8422110 0.0689770
v -0.0696620 -0.2055060 -0.0868050
v -0.0228690 -0.8460930 0.0694250
v -0.0222010 -0.8493390 0.0697420
v -0.0221680 -0.8525050 0.0699900
v -0.0690330 -0.2076060 -0.0845760
v -0.0681470 -0.2094400 -0.0815740
v -0.0233190 -0.8554000 0.0696030
v -0.0219920 -0.8614990 0.0696770
v -0.0599600 -0.8732920 -0.1104580
v -0.0223900 -0.8676800 0.0690160
v -0.0665840 -0.2171970 -0.0738920
v -0.0217230 -0.8979190 0.0674970
v -0.0218860 -0.8996810 0.0675280
v -0.0662170 -0.2188890 -0.0719500
v -0.0229930 -0.9110620 0.0653590
v -0.0654610 -0.2207440 -0.0685850
v -0.0644340 -0.2233340 -0.0640300
v -0.0228770 -0.9310620 0.0569320
v -0.0236070 -0.9324130 0.0523560
v -0.0244540 -0.9318880 0.0548370
v -0.0640700 -0.2239150 -0.0625350
v -0.0634030 -0.2247560 -0.0593540
v -0.0616800 -0.2271500 -0.0519240
v -0.0852100 -0.0578790 -0.1385110
v -0.0846150 -0.0574660 -0.1372970
v -0.0840860 -0.0566730 -0.1358490
v -0.0836810 -0.0552590 -0.1325910
v -0.0820810 -0.0541980 -0.1291070
v -0.0824910 -0.0528380 -0.1264120
v -0.0891610 -0.0938000 -0.1643690
v -0.0890600 -0.0973330 -0.1624690
v -0.0882180 -0.0993500 -0.1611930
v -0.0878190 -0.1069400 -0.1549820
v -0.0870510 -0.1113710 -0.1511740
v -0.0673410 -0.0444400 -0.0508110
v -0.0648870 -0.0443240 -0.0452400
v -0.0602250 -0.0471920 -0.0230030
v -0.0611070 -0.0457970 -0.0183790
v -0.0597300 -0.0451640 -0.0137420
v -0.0574230 -0.0457720 -0.0083300
v -0.0547000 -0.0471340 0.0016240
v -0.0564190 -0.0462780 -0.0018360
v -0.0542530 -0.0476220 0.0041050
v -0.0816750 -0.1414890 -0.1285240
v -0.0897130 -0.0833040 -0.1654700
v -0.0357800 -0.1270310 0.0888730
v -0.0431320 -0.2809030 0.0349380
v -0.0824930 -0.0495650 -0.1203680
v -0.0384470 -0.1548720 0.0800680
v -0.0431330 -0.2834740 0.0322380
v -0.0441210 -0.2873140 0.0268040
v -0.0435400 -0.2872260 0.0294680
v -0.0371740 -0.1724160 0.0735500
v -0.0436220 -0.2875210 0.0302620
v -0.0382690 -0.1759810 0.0725400
v -0.0433670 -0.2856640 0.0313570
v -0.0619050 -0.8892150 -0.1174030
v -0.0388320 -0.1811760 0.0711810
v -0.0589990 -0.9469780 -0.1134230
v -0.0591640 -0.9464460 -0.1145220
v -0.0379320 -0.1697170 0.0743870
v -0.0584970 -0.9482980 -0.1093140
v -0.0721850 -0.0465600 -0.0780370
v -0.0576930 -0.9485650 -0.1067090
v -0.0886290 -0.0713030 -0.1604090
v -0.0893000 -0.0701410 -0.1589180
v -0.0573930 -0.9508750 -0.1036290
v -0.0884960 -0.0689290 -0.1582280
v -0.0564060 -0.9521500 -0.0996170
v -0.0416880 -0.2451220 0.0519420
v -0.0867050 -0.0602780 -0.1480950
v -0.0875690 -0.0609460 -0.1497010
v -0.0560460 -0.9524880 -0.0967410
v -0.0400740 -0.2242510 0.0579230
v -0.0549940 -0.9525390 -0.0949410
v -0.0871440 -0.0597450 -0.1460770
v -0.0410680 -0.2595200 0.0461350
v -0.0542550 -0.9542350 -0.0901080
v -0.0406670 -0.1983590 0.0668610
v -0.0896120 -0.0763760 -0.1637680
v -0.0900450 -0.0920190 -0.1648530
v -0.0391980 -0.2077170 0.0635230
v -0.0864700 -0.0588090 -0.1427210
v -0.0613640 -0.2335600 -0.0465460
v -0.0824280 -0.0535230 -0.1275600
v -0.0832440 -0.0541810 -0.1290510
v -0.0479600 -0.9555200 -0.0617710
v -0.0388140 -0.7872170 0.0025530
v -0.0476620 -0.9524470 -0.0558000
v -0.0281920 -0.7980240 0.0495980
v -0.0559690 -0.8256290 -0.0812780
v -0.0375030 -0.7848960 0.0073220
v -0.0512040 -0.2755720 -0.0057730
v -0.0881240 -0.1024370 -0.1586110
v -0.0507390 -0.2781330 -0.0031470
v -0.0426560 -0.9485670 -0.0372300
v -0.0362550 -0.7841060 0.0109930
v -0.0272880 -0.8080370 0.0518200
v -0.0535440 -0.8221280 -0.0735370
v -0.0268530 -0.8104660 0.0523400
v -0.0543100 -0.0476850 0.0054840
v -0.0276070 -0.8118950 0.0538430
v -0.0270720 -0.8136720 0.0544990
v -0.0544680 -0.0470970 0.0103550
v -0.0265410 -0.8146790 0.0548440
v -0.0526330 -0.0457930 0.0170650
v -0.0527050 -0.0453890 0.0179590
v -0.0602010 -0.2357760 -0.0416580
v -0.0862430 -0.1180930 -0.1456090
v -0.0522270 -0.0433680 0.0218640
v -0.0509350 -0.8155420 -0.0621090
v -0.0791120 -0.1568030 -0.1188210
v -0.0852620 -0.1239870 -0.1407710
v -0.0433350 -0.8042700 -0.0215790
v -0.0516050 -0.0427090 0.0259930
v -0.0505610 -0.0428910 0.0277570
v -0.0496990 -0.2810950 0.0023750
v -0.0840590 -0.1276200 -0.1381700
v -0.0538890 -0.8195600 -0.0718920
v -0.0773390 -0.1636130 -0.1146480
v -0.0831030 -0.1363590 -0.1320890
v -0.0593150 -0.2383170 -0.0371930
v -0.0719270 -0.0466300 -0.0754560
v -0.0592010 -0.2409930 -0.0356580
v -0.0713550 -0.0464330 -0.0741490
v -0.0490740 -0.2854050 0.0063890
v -0.0416520 -0.7973730 -0.0113620
v -0.0723600 -0.0457750 -0.0706840
v -0.0699580 -0.0452310 -0.0673050
v -0.0704840 -0.0454170 -0.0682900
v -0.0415150 -0.0478300 0.0674160
v -0.0424000 -0.0466580 0.0650070
v -0.0760350 -0.1790480 -0.1068460
v -0.0468270 -0.2849700 0.0146380
v -0.0495170 -0.8126270 -0.0525490
v -0.0714050 -0.0449340 -0.0647080
v -0.0416070 -0.0480260 0.0690060
v -0.0585220 -0.2418170 -0.0338720
v -0.0403630 -0.7927540 -0.0039030
v -0.0481420 -0.2853820 0.0101290
v -0.0681280 -0.0443690 -0.0549880
v -0.0393370 -0.0495550 0.0774690
v -0.0391220 -0.7909870 -0.0009490
v -0.0573070 -0.2433870 -0.0305840
v -0.0384400 -0.0502270 0.0810800
v -0.0387340 -0.0505540 0.0825930
v -0.0456310 -0.2840990 0.0179790
v -0.0732710 -0.1949040 -0.0974390
v -0.0454940 -0.2867890 0.0213230
v -0.0630960 -0.0464320 -0.0296080
v -0.0475650 -0.8092590 -0.0438720
v -0.0359890 -0.1390500 0.0852110
v -0.0566390 -0.2469050 -0.0279990
v -0.0611400 -0.0471510 -0.0258830
v -0.0615640 -0.0472410 -0.0240350
v -0.0388040 -0.0558720 0.0911510
v -0.0721170 -0.1998850 -0.0935520
v -0.0347870 -0.7794310 0.0220770
v -0.0607800 -0.0454030 -0.0163960
v -0.0599450 -0.0452130 -0.0148180
v -0.0253230 -0.8294420 0.0621950
v -0.0567910 -0.2508550 -0.0274140
v -0.0325930 -0.7786110 0.0309900
v -0.0326560 -0.7777490 0.0324250
v -0.0395480 -0.9395650 -0.0157080
v -0.0385490 -0.9391720 -0.0138200
v -0.0597290 -0.0452090 -0.0122040
v -0.0357120 -0.0655210 0.0933560
v -0.0551790 -0.2543440 -0.0236810
v -0.0562040 -0.2528770 -0.0260680
v -0.0353570 -0.0699400 0.0937620
v -0.0431140 -0.9462330 -0.0331580
v -0.0351720 -0.0727180 0.0946390
v -0.0352810 -0.0758760 0.0955980
v -0.0713610 -0.2036280 -0.0903000
v -0.0333280 -0.7789650 0.0284690
v -0.0369510 -0.0788370 0.0964670
v -0.0321860 -0.7780600 0.0336850
v -0.0320480 -0.7779590 0.0354600
v -0.0413000 -0.9418480 -0.0250540
v -0.0414510 -0.9416040 -0.0225480
v -0.0560550 -0.2571070 -0.0255780
v -0.0551660 -0.2577840 -0.0234010
v -0.0624670 -0.9072540 -0.1243830
v -0.0625200 -0.9096650 -0.1249450
v -0.0313060 -0.7796260 0.0377950
v -0.0372150 -0.9386310 -0.0100090
v -0.0555790 -0.2604870 -0.0240850
v -0.0623310 -0.9181690 -0.1276020
v -0.0627130 -0.9154450 -0.1272470
v -0.0625840 -0.9119020 -0.1258400
v -0.0622960 -0.9209690 -0.1279730
v -0.0346130 -0.1124850 0.0927040
v -0.0346300 -0.1156330 0.0916300
v -0.0352740 -0.9418570 0.0018220
v -0.0641400 -0.9302790 -0.1291100
v -0.0633800 -0.9291310 -0.1291200
v -0.0298500 -0.7860810 0.0441320
v -0.0292120 -0.7890530 0.0452380
v -0.0296690 -0.9409470 0.0249610
v -0.0638990 -0.9373340 -0.1264120
v -0.0301970 -0.9409730 0.0282050
v -0.0345040 -0.9426660 0.0096100
v -0.0618900 -0.9380800 -0.1252510
v -0.0622650 -0.9385340 -0.1237480
v -0.0342980 -0.9423760 0.0109820
v -0.0612640 -0.9409160 -0.1206060
v -0.0332100 -0.9413630 0.0134160
v -0.0287440 -0.9401850 0.0305080
v -0.0279900 -0.9389610 0.0357430
v -0.0273400 -0.9386460 0.0372930
v -0.0543060 -0.2685300 -0.0176380
v -0.0671110 -0.2229150 -0.0720210
v -0.0663020 -0.2238830 -0.0689250
v -0.0235600 -0.8367350 0.0670450
v -0.0249630 -0.8349000 0.0663870
v -0.0648850 -0.2271950 -0.0628600
v -0.0536030 -0.2689390 -0.0149040
v -0.0565070 -0.8349420 -0.0892900
v -0.0529110 -0.2684040 -0.0129760
v -0.0533160 -0.2712120 -0.0133540
v -0.0630480 -0.2271590 -0.0564490
v -0.0220170 -0.8931880 0.0675250
v -0.0614510 -0.8780040 -0.1125930
v -0.0628270 -0.2295750 -0.0538300
v -0.0224560 -0.9061600 0.0667930
v -0.0228980 -0.9082540 0.0664680
v -0.0518920 -0.2750690 -0.0079240
v -0.0622960 -0.2315580 -0.0509780
v -0.0225020 -0.9129420 0.0642130
v -0.0238400 -0.9282880 0.0608710
v -0.0236360 -0.9265690 0.0621220
v -0.0906770 -0.0784370 -0.1642240
v -0.0903000 -0.0819710 -0.1652310
v -0.0906110 -0.0882220 -0.1653090
v -0.0903810 -0.0893940 -0.1653040
v -0.0907960 -0.0907820 -0.1650000
v -0.0821040 -0.0509070 -0.1224530
v -0.0780750 -0.1682400 -0.1125470
v -0.0778930 -0.1709150 -0.1111510
v -0.0796910 -0.0470220 -0.1098910
v -0.0807160 -0.0474320 -0.1133970
v -0.0749930 -0.1862990 -0.1030180
v -0.0792010 -0.0464370 -0.0967580
v -0.0583860 -0.8372590 -0.0925070
v -0.0745010 -0.1908740 -0.1007030
v -0.0755020 -0.0468190 -0.0889350
v -0.0748230 -0.1950710 -0.0990280
v -0.0734510 -0.0464380 -0.0812480
v -0.0446730 -0.2910950 0.0278040
v -0.0442380 -0.2898930 0.0292380
v -0.0567250 -0.8312490 -0.0871680
v -0.0731390 -0.1979370 -0.0958060
v -0.0441040 -0.2880560 0.0317370
v -0.0444930 -0.2904530 0.0303630
v -0.0896550 -0.0669570 -0.1569340
v -0.0449840 -0.2911130 0.0264530
v -0.0563320 -0.8278220 -0.0839740
v -0.0591860 -0.8396940 -0.0943250
v -0.0436530 -0.2839480 0.0338030
v -0.0611060 -0.8755470 -0.1115400
v -0.0414540 -0.2556650 0.0481080
v -0.0517040 -0.2778360 -0.0065780
v -0.0523160 -0.2816670 -0.0073090
v -0.0532650 -0.2788470 -0.0117660
v -0.0705050 -0.2080930 -0.0869390
v -0.0717940 -0.2056230 -0.0900700
v -0.0616680 -0.8843890 -0.1156090
v -0.0885030 -0.0615080 -0.1508240
v -0.0616030 -0.8859180 -0.1162600
v -0.0908940 -0.0739050 -0.1615650
v -0.0900620 -0.0728540 -0.1608270
v -0.0701180 -0.2121710 -0.0841930
v -0.0615810 -0.9421260 -0.1194220
v -0.0611110 -0.9452020 -0.1163000
v -0.0868730 -0.0582370 -0.1402890
v -0.0591630 -0.9480810 -0.1102380
v -0.0511580 -0.2801370 -0.0035190
v -0.0698670 -0.2172750 -0.0808830
v -0.0685750 -0.2165630 -0.0785410
v -0.0416550 -0.2623880 0.0457490
v -0.0578430 -0.9504170 -0.1043130
v -0.0419710 -0.2681700 0.0429110
v -0.0840110 -0.0549990 -0.1315340
v -0.0545040 -0.8246930 -0.0777920
v -0.0358030 -0.1005760 0.0953460
v -0.0561090 -0.9535800 -0.0919680
v -0.0680390 -0.2194910 -0.0758160
v -0.0836740 -0.0520590 -0.1259200
v -0.0674990 -0.2214870 -0.0737820
v -0.0897150 -0.0957140 -0.1632470
v -0.0890970 -0.1060260 -0.1558460
v -0.0890420 -0.1109000 -0.1518590
v -0.0522590 -0.8144620 -0.0638830
v -0.0874540 -0.1133430 -0.1497840
v -0.0669150 -0.2264290 -0.0692600
v -0.0864720 -0.1224300 -0.1420970
v -0.0517470 -0.8136560 -0.0612330
v -0.0506610 -0.8134100 -0.0574520
v -0.0492030 -0.8111980 -0.0497490
v -0.0639560 -0.2291750 -0.0581560
v -0.0734290 -0.0466970 -0.0779180
v -0.0638000 -0.2315250 -0.0558850
v -0.0637970 -0.2364810 -0.0531820
v -0.0693060 -0.0447650 -0.0514440
v -0.0293870 -0.7950890 0.0501500
v -0.0683070 -0.0449690 -0.0432290
v -0.0661200 -0.0446820 -0.0432180
v -0.0664860 -0.0454670 -0.0393950
v -0.0607110 -0.2382260 -0.0420310
v -0.0282490 -0.8105660 0.0538000
v -0.0280340 -0.8083640 0.0526660
v -0.0625590 -0.2358290 -0.0494090
v -0.0597870 -0.0453460 -0.0101930
v -0.0599320 -0.2407800 -0.0378840
v -0.0273650 -0.8208730 0.0606680
v -0.0573620 -0.0459330 -0.0046690
v -0.0267280 -0.8247560 0.0614420
v -0.0571120 -0.0465410 0.0021010
v -0.0253120 -0.8313740 0.0631690
v -0.0431190 -0.9468830 -0.0344490
v -0.0584770 -0.2462350 -0.0323400
v -0.0424960 -0.9450300 -0.0305820
v -0.0803610 -0.1510050 -0.1226630
v -0.0427890 -0.9439330 -0.0275450
v -0.0386480 -0.9397070 -0.0081940
v -0.0579250 -0.2514120 -0.0299250
v -0.0357610 -0.9423560 0.0036730
v -0.0579190 -0.2532010 -0.0297520
v -0.0322190 -0.9403590 0.0167400
v -0.0317960 -0.9399560 0.0186170
v -0.0314930 -0.9399010 0.0196240
v -0.0420910 -0.2666250 0.0441920
v -0.0467150 -0.8074720 -0.0345920
v -0.0576200 -0.2554950 -0.0290690
v -0.0573300 -0.2586300 -0.0282040
v -0.0546750 -0.9558710 -0.0865130
v -0.0427600 -0.2759470 0.0388770
v -0.0461960 -0.8060810 -0.0295670
v -0.0300770 -0.9406680 0.0299200
v -0.0528150 -0.9570330 -0.0820840
v -0.0530580 -0.9571680 -0.0810950
v -0.0435490 -0.2794570 0.0379320
v -0.0518880 -0.9569180 -0.0768580
v -0.0368610 -0.1207440 0.0905890
v -0.0361740 -0.1236380 0.0898800
v -0.0363280 -0.1285240 0.0886780
v -0.0391630 -0.7883150 0.0010790
v -0.0510900 -0.9572210 -0.0724440
v -0.0489060 -0.8088000 -0.0462180
v -0.0260220 -0.9336450 0.0489170
v -0.0568390 -0.2619630 -0.0267090
v -0.0490880 -0.9561570 -0.0638700
v -0.0474510 -0.8084130 -0.0416740
v -0.0470200 -0.8082610 -0.0381250
v -0.0364320 -0.1358080 0.0864310
v -0.0239570 -0.8368600 0.0676680
v -0.0481110 -0.9549850 -0.0603810
v -0.0236330 -0.8380940 0.0683190
v -0.0236870 -0.8392130 0.0688070
v -0.0374650 -0.1574830 0.0789880
v -0.0558950 -0.2628030 -0.0243310
v -0.0638530 -0.9017630 -0.1236160
v -0.0364250 -0.7825900 0.0129210
v -0.0478230 -0.9521790 -0.0546930
v -0.0622660 -0.8912710 -0.1182370
v -0.0374640 -0.7835880 0.0086880
v -0.0462310 -0.9514560 -0.0493500
v -0.0454130 -0.9511850 -0.0466290
v -0.0437360 -0.9491220 -0.0378210
v -0.0453250 -0.8058020 -0.0275030
v -0.0233190 -0.8592420 0.0694290
v -0.0447230 -0.9509600 -0.0440190
v -0.0626570 -0.8953970 -0.1208730
v -0.0448550 -0.9508360 -0.0428960
v -0.0630060 -0.8981800 -0.1223780
v -0.0640500 -0.8987090 -0.1229250
v -0.0442550 -0.9497670 -0.0393100
v -0.0231100 -0.8643290 0.0693130
v -0.0445370 -0.8047360 -0.0239810
v -0.0236950 -0.8708780 0.0687020
v -0.0375670 -0.1674090 0.0750690
v -0.0641730 -0.9135510 -0.1271580
v -0.0269460 -0.8812850 0.0680630
v -0.0397610 -0.2161730 0.0607430
v -0.0527030 -0.0443270 0.0197640
v -0.0652820 -0.9160570 -0.1280630
v -0.0645730 -0.9183290 -0.1282590
v -0.0234550 -0.8877420 0.0679170
v -0.0631220 -0.9219080 -0.1281750
v -0.0632660 -0.9263230 -0.1288170
v -0.0226200 -0.8955070 0.0676010
v -0.0530430 -0.0428980 0.0229060
v -0.0556730 -0.2705210 -0.0211010
v -0.0562090 -0.2676810 -0.0235300
v -0.0522610 -0.0427560 0.0243340
v -0.0406870 -0.2265500 0.0573750
v -0.0402790 -0.2286670 0.0562440
v -0.0640140 -0.9359600 -0.1276380
v -0.0225780 -0.9031140 0.0675730
v -0.0517180 -0.0436160 0.0351640
v -0.0413260 -0.7936280 -0.0065180
v -0.0594180 -0.8459560 -0.0976680
v -0.0232310 -0.9161440 0.0641120
v -0.0399440 -0.2027280 0.0652420
v -0.0229900 -0.9177720 0.0639430
v -0.0389880 -0.2007040 0.0654030
v -0.0234690 -0.9204810 0.0643220
v -0.0264930 -0.9313230 0.0569740
v -0.0541140 -0.2708460 -0.0160420
v -0.0404760 -0.2112990 0.0629160
v -0.0359310 -0.7796930 0.0185860
v -0.0494340 -0.0434880 0.0424270
v -0.0540080 -0.2752420 -0.0149120
v -0.0549270 -0.2730850 -0.0184030
v -0.0482270 -0.0446860 0.0475910
v -0.0342910 -0.7791760 0.0243260
v -0.0598930 -0.8555900 -0.1030470
v -0.0449830 -0.0452950 0.0562060
v -0.0515790 -0.2848220 -0.0026200
v -0.0506690 -0.2846570 0.0009840
v -0.0492890 -0.2843140 0.0049780
v -0.0328030 -0.7761850 0.0381910
v -0.0396330 -0.0496010 0.0796440
v -0.0403230 -0.0496970 0.0812300
v -0.0317410 -0.7795150 0.0410000
v -0.0307860 -0.7825940 0.0424430
v -0.0373420 -0.1420920 0.0845350
v -0.0390900 -0.0574880 0.0922070
v -0.0490920 -0.2878170 0.0087090
v -0.0379540 -0.0597710 0.0929260
v -0.0376910 -0.0642280 0.0940110
v -0.0363000 -0.0682450 0.0937840
v -0.0469310 -0.2874920 0.0165550
v -0.0360160 -0.0877300 0.0968470
v -0.0354200 -0.0905610 0.0966230
v -0.0355240 -0.0939610 0.0964420
v -0.0458620 -0.2898720 0.0225390
v -0.0910700 -0.0807600 -0.1647550
v -0.0912070 -0.0840940 -0.1649820
v -0.0915300 -0.0868660 -0.1649910
v -0.0824460 -0.0476440 -0.1154940
v -0.0759040 -0.0468510 -0.0857030
v -0.0746590 -0.0465440 -0.0814770
v -0.0898520 -0.0659650 -0.1562780
v -0.0892050 -0.0638570 -0.1541600
v -0.0896760 -0.0650220 -0.1554290
v -0.0905580 -0.0700440 -0.1583810
v -0.0887780 -0.0606310 -0.1486890
v -0.0364100 -0.0977840 0.0957810
v -0.0461070 -0.2949700 0.0260240
v -0.0451060 -0.2927540 0.0282460
v -0.0454210 -0.2936350 0.0298560
v -0.0444070 -0.2863540 0.0342150
v -0.0415340 -0.2350780 0.0550410
v -0.0412190 -0.2390640 0.0532510
v -0.0570240 -0.8280340 -0.0851770
v -0.0419150 -0.2521150 0.0501890
v -0.0427190 -0.2588940 0.0486860
v -0.0365400 -0.1144050 0.0920680
v -0.0626980 -0.8743660 -0.1115630
v -0.0355630 -0.1052380 0.0944080
v -0.0370310 -0.1119930 0.0930930
v -0.0634870 -0.8801810 -0.1139670
v -0.0370680 -0.1165220 0.0915570
v -0.0643550 -0.9438440 -0.1178930
v -0.0615610 -0.9455930 -0.1155070
v -0.0377230 -0.1309960 0.0882080
v -0.0435180 -0.2725780 0.0429170
v -0.0611030 -0.9463120 -0.1137890
v -0.0603970 -0.9468850 -0.1122230
v -0.0425320 -0.2653380 0.0455980
v -0.0599210 -0.9481640 -0.1073120
v -0.0589260 -0.9490590 -0.1057650
v -0.0395580 -0.1622670 0.0775440
v -0.0586490 -0.9518110 -0.1028610
v -0.0400060 -0.1655800 0.0764500
v -0.0560790 -0.9548110 -0.0898260
v -0.0401830 -0.1888460 0.0691220
v -0.0399410 -0.7809500 0.0064010
v -0.0395870 -0.7829230 0.0050070
v -0.0410400 -0.2182880 0.0606660
v -0.0790820 -0.1648630 -0.1145250
v -0.0388500 -0.7810220 0.0088110
v -0.0415040 -0.1960460 0.0677920
v -0.0773650 -0.1750790 -0.1092490
v -0.0408050 -0.1920210 0.0686400
v -0.0461940 -0.8047780 -0.0269270
v -0.0439780 -0.8026950 -0.0208480
v -0.0432230 -0.8000420 -0.0165970
v -0.0430830 -0.7978760 -0.0140660
v -0.0526560 -0.2888330 -0.0049420
v -0.0515880 -0.2876000 -0.0005350
v -0.0508350 -0.2884600 0.0028010
v -0.0499490 -0.2865950 0.0042370
v -0.0622650 -0.2395400 -0.0463930
v -0.0504090 -0.2903940 0.0058310
v -0.0489630 -0.2901820 0.0115010
v -0.0612800 -0.2432590 -0.0409580
v -0.0604570 -0.2440830 -0.0376330
v -0.0477870 -0.2911030 0.0167480
v -0.0593840 -0.2458990 -0.0342710
v -0.0472430 -0.2921420 0.0197950
v -0.0854900 -0.0575870 -0.1373930
v -0.0538000 -0.9565660 -0.0846400
v -0.0463580 -0.2942270 0.0242500
v -0.0542130 -0.9569540 -0.0838640
v -0.0527830 -0.9571650 -0.0796730
v -0.0522430 -0.9571580 -0.0746690
v -0.0512420 -0.9572660 -0.0691440
v -0.0504300 -0.9564680 -0.0661520
v -0.0854670 -0.0564650 -0.1349830
v -0.0441750 -0.2829650 0.0363390
v -0.0588450 -0.2589270 -0.0308590
v -0.0735690 -0.2026230 -0.0941490
v -0.0410930 -0.7924380 -0.0045850
v -0.0582880 -0.2638860 -0.0293150
v -0.0579600 -0.2665360 -0.0280900
v -0.0853170 -0.0549660 -0.1314290
v -0.0848220 -0.0540510 -0.1293390
v -0.0839640 -0.0512660 -0.1248370
v -0.0912440 -0.0932000 -0.1640050
v -0.0900030 -0.0981290 -0.1613850
v -0.0889930 -0.1025210 -0.1583080
v -0.0892840 -0.1042450 -0.1570090
v -0.0566720 -0.2730560 -0.0230630
v -0.0557410 -0.2757710 -0.0202450
v -0.0721620 -0.2078520 -0.0898100
v -0.0724990 -0.2117910 -0.0887610
v -0.0722330 -0.2138050 -0.0873760
v -0.0873230 -0.1159510 -0.1476100
v -0.0874660 -0.1194580 -0.1446780
v -0.0480330 -0.9517940 -0.0502790
v -0.0548690 -0.2790860 -0.0171580
v -0.0443850 -0.9483030 -0.0359970
v -0.0837360 -0.1326860 -0.1346900
v -0.0716230 -0.2151530 -0.0856300
v -0.0348150 -0.7775740 0.0261750
v -0.0539430 -0.2808020 -0.0135000
v -0.0546910 -0.0460810 0.0149290
v -0.0551890 -0.2806170 -0.0176880
v -0.0562510 -0.0469800 0.0079460
v -0.0727500 -0.0462230 -0.0728350
v -0.0712450 -0.0454040 -0.0673910
v -0.0744870 -0.0453240 -0.0637090
v -0.0533010 -0.0435770 0.0209110
v -0.0694960 -0.2216230 -0.0779640
v -0.0683560 -0.0447940 -0.0469500
v -0.0534920 -0.2829630 -0.0110380
v -0.0692050 -0.2273390 -0.0751070
v -0.0674160 -0.0452110 -0.0408010
v -0.0683090 -0.2279010 -0.0724010
v -0.0653020 -0.0461090 -0.0372080
v -0.0652900 -0.0463480 -0.0322160
v -0.0311570 -0.7837020 0.0450630
v -0.0659600 -0.0464280 -0.0301000
v -0.0310130 -0.7866380 0.0475870
v -0.0640710 -0.0469790 -0.0253140
v -0.0483120 -0.0453950 0.0533390
v -0.0619270 -0.0470730 -0.0228010
v -0.0616730 -0.0467030 -0.0212350
v -0.0449540 -0.0452320 0.0587540
v -0.0438900 -0.0459650 0.0655710
v -0.0434610 -0.0469800 0.0691630
v -0.0664010 -0.2285300 -0.0666260
v -0.0418360 -0.0481450 0.0736800
v -0.0572810 -0.0468030 0.0054390
v -0.0668570 -0.2320970 -0.0663410
v -0.0422120 -0.0483270 0.0785900
v -0.0661270 -0.2338790 -0.0630450
v -0.0822110 -0.1462030 -0.1258370
v -0.0398570 -0.0537330 0.0889220
v -0.0653750 -0.2339110 -0.0600670
v -0.0647430 -0.2322380 -0.0588110
v -0.0379640 -0.1447840 0.0837470
v -0.0811470 -0.1500220 -0.1234530
v -0.0812520 -0.1546260 -0.1207280
v -0.0378790 -0.0663070 0.0943840
v -0.0366590 -0.0700170 0.0943350
v -0.0366330 -0.0715040 0.0947470
v -0.0299470 -0.7911390 0.0487490
v -0.0373160 -0.0738260 0.0956490
v -0.0362090 -0.0814230 0.0964190
v -0.0360880 -0.0865870 0.0968280
v -0.0547270 -0.2845140 -0.0145660
v -0.0292480 -0.8004270 0.0521770
v -0.0292410 -0.8033200 0.0529040
v -0.0284620 -0.8061860 0.0526030
v -0.0541660 -0.2892560 -0.0100030
v -0.0276080 -0.8145560 0.0557980
v -0.0563480 -0.8235730 -0.0800590
v -0.0266930 -0.8263410 0.0619510
v -0.0432860 -0.9447780 -0.0288570
v -0.0403420 -0.9402160 -0.0173360
v -0.0404800 -0.9398020 -0.0107040
v -0.0558430 -0.8222650 -0.0781250
v -0.0381530 -0.9404040 -0.0062420
v -0.0359000 -0.9428600 0.0064420
v -0.0339190 -0.9409200 0.0163830
v -0.0319630 -0.9407450 0.0231610
v -0.0315020 -0.9408530 0.0244540
v -0.0322170 -0.9412100 0.0283630
v -0.0349840 -0.9428630 0.0079360
v -0.0299550 -0.9397080 0.0335450
v -0.0292130 -0.9389460 0.0399450
v -0.0262980 -0.9341650 0.0475240
v -0.0240000 -0.8404020 0.0691600
v -0.0241330 -0.8428440 0.0693410
v -0.0238250 -0.8490440 0.0695740
v -0.0556480 -0.8192000 -0.0751110
v -0.0239550 -0.8620190 0.0692570
v -0.0248450 -0.8658770 0.0691020
v -0.0545690 -0.8164600 -0.0704340
v -0.0240820 -0.8742550 0.0684300
v -0.0234700 -0.8974490 0.0679580
v -0.0228090 -0.8989400 0.0679780
v -0.0236540 -0.9017960 0.0686060
v -0.0233400 -0.9134870 0.0647550
v -0.0248510 -0.9168340 0.0652340
v -0.0518110 -0.8107020 -0.0570010
v -0.0246500 -0.9290070 0.0603690
v -0.0265660 -0.9331210 0.0519090
v -0.0505170 -0.8092450 -0.0503990
v -0.0244160 -0.9227200 0.0641950
v -0.0491460 -0.8072700 -0.0445900
v -0.0486660 -0.8070580 -0.0427600
v -0.0483680 -0.8068240 -0.0407270
v -0.0471560 -0.8065150 -0.0330770
v -0.0638710 -0.9003420 -0.1233250
v -0.0636430 -0.8939130 -0.1205830
v -0.0636660 -0.9071350 -0.1244700
v -0.0642690 -0.9218290 -0.1284340
v -0.0642320 -0.9348270 -0.1281200
v -0.0641120 -0.9387460 -0.1227200
v -0.0606710 -0.8482870 -0.0997040
v -0.0617220 -0.8650070 -0.1078170
v -0.0608520 -0.8531310 -0.1020170
v -0.0607860 -0.8602460 -0.1054440
v -0.0593890 -0.8333050 -0.0910830
v -0.0929100 -0.0820070 -0.1642450
v -0.0917090 -0.0898790 -0.1649060
v -0.0839150 -0.0495400 -0.1215670
v -0.0832390 -0.0484480 -0.1184260
v -0.0807320 -0.0468690 -0.1091640
v -0.0820120 -0.0463720 -0.1042960
v -0.0792730 -0.0466790 -0.0929860
v -0.0773000 -0.0467290 -0.0903810
v -0.0770740 -0.0468890 -0.0860120
v -0.0906370 -0.0716510 -0.1594650
v -0.0905370 -0.0670100 -0.1567840
v -0.0884050 -0.0596940 -0.1453910
v -0.0883990 -0.0590120 -0.1427860
v -0.0456740 -0.2930290 0.0314830
v -0.0451110 -0.2895450 0.0333000
v -0.0924290 -0.0745980 -0.1617940
v -0.0922700 -0.0766330 -0.1630170
v -0.0910650 -0.0725800 -0.1601300
v -0.0374000 -0.0760310 0.0962210
v -0.0781640 -0.1743770 -0.1099090
v -0.0771360 -0.1804080 -0.1070010
v -0.0428520 -0.2441260 0.0535580
v -0.0425760 -0.2411240 0.0541410
v -0.0770710 -0.1829310 -0.1059840
v -0.0415900 -0.2316870 0.0562520
v -0.0771600 -0.1868000 -0.1042390
v -0.0762820 -0.1890520 -0.1027120
v -0.0763750 -0.1955710 -0.1001260
v -0.0753760 -0.1997680 -0.0974640
v -0.0748210 -0.2038720 -0.0950860
v -0.0735100 -0.2051940 -0.0929430
v -0.0729310 -0.2091250 -0.0904990
v -0.0712770 -0.2183030 -0.0833950
v -0.0429870 -0.2508750 0.0519830
v -0.0374770 -0.0930820 0.0968860
v -0.0439250 -0.2632280 0.0484110
v -0.0694740 -0.2251160 -0.0767110
v -0.0704800 -0.2221170 -0.0800070
v -0.0437220 -0.2753070 0.0415380
v -0.0434080 -0.2699970 0.0443260
v -0.0308990 -0.7856800 0.0465140
v -0.0435680 -0.2552560 0.0512010
v -0.0438930 -0.2786900 0.0393610
v -0.0686550 -0.2298670 -0.0725320
v -0.0681380 -0.2320100 -0.0703160
v -0.0297010 -0.7969600 0.0516310
v -0.0413920 -0.7873360 -0.0008920
v -0.0678650 -0.2337910 -0.0687770
v -0.0869850 -0.0578050 -0.1385130
v -0.0865940 -0.0572930 -0.1369140
v -0.0668890 -0.2360010 -0.0645500
v -0.0291740 -0.8089740 0.0543110
v -0.0663610 -0.2377860 -0.0616820
v -0.0288090 -0.8126350 0.0555450
v -0.0375230 -0.7803200 0.0134950
v -0.0284610 -0.8159530 0.0582260
v -0.0459110 -0.8037670 -0.0247860
v -0.0648380 -0.2352670 -0.0571190
v -0.0272620 -0.8284390 0.0635350
v -0.0908490 -0.0961540 -0.1624220
v -0.0650280 -0.2406060 -0.0557430
v -0.0632900 -0.2396980 -0.0496430
v -0.0903060 -0.1011500 -0.1587070
v -0.0893850 -0.1085580 -0.1539020
v -0.0654410 -0.2391380 -0.0576360
v -0.0628700 -0.2445280 -0.0454490
v -0.0273940 -0.8301990 0.0648370
v -0.0264310 -0.8321340 0.0652160
v -0.0409230 -0.9399940 -0.0134010
v -0.0444680 -0.9468770 -0.0332590
v -0.0370390 -0.0952790 0.0965440
v -0.0429830 -0.9429930 -0.0254810
v -0.0374890 -0.1032900 0.0952570
v -0.0377370 -0.1080110 0.0942320
v -0.0419560 -0.9414990 -0.0197550
v -0.0455210 -0.8000010 -0.0205000
v -0.0605940 -0.2463910 -0.0370840
v -0.0377790 -0.1266580 0.0892650
v -0.0597380 -0.2482750 -0.0344510
v -0.0607340 -0.2483790 -0.0369570
v -0.0439170 -0.7944610 -0.0119630
v -0.0376160 -0.9412870 -0.0022540
v -0.0379890 -0.1346780 0.0872000
v -0.0390910 -0.1479850 0.0826620
v -0.0389110 -0.1515760 0.0812670
v -0.0335030 -0.9406950 0.0203750
v -0.0406190 -0.1603740 0.0785080
v -0.0596770 -0.2550960 -0.0331140
v -0.0605700 -0.2526430 -0.0357520
v -0.0329170 -0.9411630 0.0274420
v -0.0395380 -0.1715290 0.0740490
v -0.0414210 -0.7906180 -0.0033650
v -0.0397990 -0.1799370 0.0717770
v -0.0349480 -0.9415770 0.0137970
v -0.0364020 -0.7767620 0.0220310
v -0.0303780 -0.9396800 0.0344790
v -0.0391440 -0.1685320 0.0750710
v -0.0306730 -0.9397050 0.0355790
v -0.0281370 -0.9370320 0.0431610
v -0.0369250 -0.7786990 0.0175530
v -0.0285000 -0.9360720 0.0456210
v -0.0272380 -0.9351760 0.0463410
v -0.0347650 -0.7761850 0.0293690
v -0.0342550 -0.7760190 0.0311380
v -0.0346840 -0.7738170 0.0335970
v -0.0418800 -0.2029290 0.0660280
v -0.0255080 -0.8348800 0.0671660
v -0.0263000 -0.8351560 0.0678430
v -0.0256520 -0.8368580 0.0684070
v -0.0250830 -0.8388410 0.0690010
v -0.0747580 -0.0466290 -0.0766500
v -0.0734400 -0.0465520 -0.0744240
v -0.0412940 -0.2091180 0.0640870
v -0.0324820 -0.7770400 0.0393480
v -0.0250590 -0.8512060 0.0693360
v -0.0321490 -0.7794140 0.0430020
v -0.0581890 -0.2712200 -0.0272670
v -0.0525250 -0.2905520 -0.0030290
v -0.0520440 -0.2912310 0.0000880
v -0.0575060 -0.2760320 -0.0244090
v -0.0723620 -0.0445760 -0.0600890
v -0.0514620 -0.2908520 0.0022670
v -0.0260820 -0.8918830 0.0680940
v -0.0568740 -0.2793020 -0.0223610
v -0.0245830 -0.8951140 0.0678710
v -0.0238380 -0.9110660 0.0662010
v -0.0238520 -0.9048350 0.0685160
v -0.0555620 -0.2797370 -0.0190610
v -0.0245590 -0.9062690 0.0689160
v -0.0566190 -0.2821250 -0.0210740
v -0.0498990 -0.2923050 0.0096740
v -0.0493960 -0.2932160 0.0123550
v -0.0560960 -0.2835550 -0.0191900
v -0.0259550 -0.9302690 0.0588860
v -0.0557100 -0.2900160 -0.0150960
v -0.0273850 -0.9336630 0.0507720
v -0.0249980 -0.9248590 0.0634610
v -0.0479370 -0.2944200 0.0190580
v -0.0489500 -0.2957330 0.0163880
v -0.0252260 -0.9268740 0.0625160
v -0.0710470 -0.0449260 -0.0512290
v -0.0541850 -0.2862170 -0.0117430
v -0.0447730 -0.2831360 0.0377190
v -0.0457980 -0.2950070 0.0285800
v -0.0606380 -0.8411510 -0.0960450
v -0.0536230 -0.2900950 -0.0078030
v -0.0608390 -0.0452270 -0.0082710
v -0.0630000 -0.8627100 -0.1072510
v -0.0591520 -0.0453990 -0.0020000
v -0.0591570 -0.0454520 -0.0054760
v -0.0530960 -0.2909180 -0.0053090
v -0.0623940 -0.8688240 -0.1093490
v -0.0587380 -0.8242060 -0.0847490
v -0.0583330 -0.8282420 -0.0868720
v -0.0627350 -0.8545440 -0.1037260
v -0.0582150 -0.8235480 -0.0833830
v -0.0610790 -0.8517980 -0.1015070
v -0.0614620 -0.8563770 -0.1041170
v -0.0556630 -0.8173210 -0.0733080
v -0.0845950 -0.1439400 -0.1273630
v -0.0585370 -0.8309550 -0.0888750
v -0.0831310 -0.1603600 -0.1180800
v -0.0553950 -0.8131810 -0.0693270
v -0.0537500 -0.8146780 -0.0672190
v -0.0545460 -0.8117280 -0.0661650
v -0.0529020 -0.8122470 -0.0625530
v -0.0644380 -0.8849220 -0.1164700
v -0.0619560 -0.9457560 -0.1148340
v -0.0605490 -0.9476020 -0.1100890
v -0.0599200 -0.9479940 -0.1096830
v -0.0589190 -0.9500200 -0.1048910
v -0.0588410 -0.9524800 -0.1011030
v -0.0590400 -0.9532700 -0.0967420
v -0.0569060 -0.9534150 -0.0929270
v -0.0557620 -0.9555120 -0.0883880
v -0.0541690 -0.9572300 -0.0823200
v -0.0480140 -0.8066350 -0.0367350
v -0.0529090 -0.9578470 -0.0704630
v -0.0508540 -0.9557760 -0.0616200
v -0.0495930 -0.9546530 -0.0594620
v -0.0633890 -0.8901190 -0.1181380
v -0.0633600 -0.8915380 -0.1188410
v -0.0473730 -0.9513810 -0.0470980
v -0.0651240 -0.8954790 -0.1220950
v -0.0470180 -0.9513450 -0.0445390
v -0.0654390 -0.9110250 -0.1263840
v -0.0570360 -0.0465830 0.0116530
v -0.0647900 -0.9075430 -0.1248640
v -0.0642130 -0.9095810 -0.1253050
v -0.0545440 -0.0452920 0.0173600
v -0.0651070 -0.9269750 -0.1292690
v -0.0537890 -0.0425010 0.0251530
v -0.0653910 -0.9293160 -0.1294140
v -0.0649730 -0.9331880 -0.1285550
v -0.0647980 -0.9367300 -0.1269720
v -0.0640890 -0.9377740 -0.1255180
v -0.0635720 -0.9395950 -0.1217530
v -0.0460670 -0.0451030 0.0579670
v -0.0477770 -0.0453250 0.0555440
v -0.0452770 -0.0453730 0.0627130
v -0.0432830 -0.0476630 0.0765900
v -0.0424510 -0.0484050 0.0797450
v -0.0414930 -0.0497940 0.0822270
v -0.0406630 -0.0506580 0.0833920
v -0.0406590 -0.0520550 0.0857900
v -0.0388690 -0.0546090 0.0899880
v -0.0384490 -0.1364030 0.0865980
v -0.0389900 -0.1389000 0.0859140
v -0.0377060 -0.0617900 0.0934290
v -0.0371480 -0.0689340 0.0943940
v -0.0324960 -0.7816560 0.0466900
v -0.0935610 -0.0790250 -0.1634430
v -0.0937650 -0.0857590 -0.1639580
v -0.0658180 -0.2466090 -0.0555690
v -0.0644420 -0.2420900 -0.0529960
v -0.0925010 -0.0886830 -0.1646750
v -0.0924130 -0.0914540 -0.1643150
v -0.0801900 -0.1663160 -0.1141650
v -0.0857400 -0.0495540 -0.1234240
v -0.0636800 -0.2424040 -0.0496670
v -0.0311610 -0.7882650 0.0490320
v -0.0782590 -0.1781330 -0.1084670
v -0.0834980 -0.0472290 -0.1142480
v -0.0650540 -0.2465160 -0.0528160
v -0.0305490 -0.7940330 0.0515250
v -0.0556440 -0.2916250 -0.0140490
v -0.0475540 -0.2974230 0.0225690
v -0.0299670 -0.8070920 0.0548290
v -0.0755630 -0.0465870 -0.0822290
v -0.0475720 -0.2993300 0.0246010
v -0.0381060 -0.0721670 0.0955680
v -0.0472000 -0.2987740 0.0264310
v -0.0769340 -0.1940960 -0.1011230
v -0.0546880 -0.2938890 -0.0088340
v -0.0753140 -0.0466610 -0.0783180
v -0.0612740 -0.8427980 -0.0972880
v -0.0911920 -0.0649160 -0.1549470
v -0.0910860 -0.0660170 -0.1559700
v -0.0465560 -0.2969200 0.0292990
v -0.0905860 -0.0641730 -0.1542920
v -0.0294970 -0.8140880 0.0576960
v -0.0628920 -0.2477810 -0.0441480
v -0.0384010 -0.0838990 0.0967580
v -0.0913770 -0.0684160 -0.1571950
v -0.0385900 -0.0864340 0.0969300
v -0.0430600 -0.2371890 0.0558290
v -0.0286610 -0.8171920 0.0595390
v -0.0637340 -0.2471610 -0.0472670
v -0.0533610 -0.2940130 -0.0033890
v -0.0280400 -0.8225990 0.0616010
v -0.0902310 -0.0621110 -0.1516290
v -0.0905480 -0.0615630 -0.1505190
v -0.0373010 -0.0975810 0.0959900
v -0.0375620 -0.0987660 0.0958460
v -0.0616340 -0.2472120 -0.0403580
v -0.0928160 -0.0751980 -0.1621040
v -0.0282750 -0.8249140 0.0626710
v -0.0744090 -0.2075560 -0.0932080
v -0.0885430 -0.0581970 -0.1403120
v -0.0619280 -0.2505040 -0.0404850
v -0.0272330 -0.8324020 0.0665140
v -0.0561520 -0.8148800 -0.0721000
v -0.0867400 -0.0561070 -0.1344740
v -0.0395540 -0.1189410 0.0913790
v -0.0742770 -0.2132010 -0.0907590
v -0.0753320 -0.2112910 -0.0928510
v -0.0581140 -0.8215390 -0.0814900
v -0.0737830 -0.2146350 -0.0895000
v -0.0856580 -0.0528980 -0.1282350
v -0.0447650 -0.2702280 0.0461390
v -0.0612820 -0.2518150 -0.0380030
v -0.0431590 -0.9421880 -0.0220460
v -0.0918390 -0.0941490 -0.1631570
v -0.0402020 -0.1574820 0.0795350
v -0.0406020 -0.1460850 0.0837820
v -0.0415550 -0.9410560 -0.0179860
v -0.0531400 -0.8056730 -0.0533280
v -0.0519780 -0.8057980 -0.0492300
v -0.0415080 -0.9403150 -0.0145700
v -0.0919970 -0.0990730 -0.1593010
v -0.0735280 -0.2175900 -0.0879270
v -0.0724470 -0.2198860 -0.0849830
v -0.0608640 -0.2557900 -0.0361140
v -0.0399450 -0.9397430 -0.0094750
v -0.0398600 -0.1750850 0.0729960
v -0.0453650 -0.2785220 0.0422760
v -0.0394980 -0.9415480 -0.0040030
v -0.0446800 -0.2810600 0.0392210
v -0.0382470 -0.9419690 0.0006850
v -0.0380280 -0.9420950 0.0018120
v -0.0540350 -0.8090750 -0.0618020
v -0.0412580 -0.1856570 0.0704880
v -0.0924240 -0.1011890 -0.1575730
v -0.0409620 -0.7813920 0.0040480
v -0.0408620 -0.7827610 0.0030290
v -0.0915320 -0.1029480 -0.1569780
v -0.0416400 -0.7836570 0.0013900
v -0.0716050 -0.2233970 -0.0819350
v -0.0911120 -0.1070980 -0.1549250
v -0.0420510 -0.2137580 0.0627800
v -0.0887540 -0.1139460 -0.1496010
v -0.0395750 -0.7781250 0.0110210
v -0.0420660 -0.2243210 0.0592030
v -0.0428120 -0.2183100 0.0617660
v -0.0601140 -0.2590400 -0.0335220
v -0.0609890 -0.2597860 -0.0356720
v -0.0713690 -0.2286560 -0.0797300
v -0.0427240 -0.2307970 0.0574810
v -0.0343520 -0.9408530 0.0186810
v -0.0531240 -0.8079210 -0.0569870
v -0.0404190 -0.7790280 0.0076380
v -0.0883230 -0.1170090 -0.1468490
v -0.0598390 -0.2621660 -0.0326860
v -0.0605240 -0.2642310 -0.0339850
v -0.0508180 -0.8061010 -0.0466320
v -0.0369920 -0.9427300 0.0119910
v -0.0640070 -0.9413400 -0.1202150
v -0.0646630 -0.9429190 -0.1189190
v -0.0630740 -0.9446120 -0.1168800
v -0.0870030 -0.1283170 -0.1379390
v -0.0319700 -0.9409370 0.0306220
v -0.0413090 -0.2048410 0.0653000
v -0.0621750 -0.9464090 -0.1109160
v -0.0859750 -0.1305910 -0.1362510
v -0.0603530 -0.9484310 -0.1064160
v -0.0295330 -0.9382320 0.0418610
v -0.0594610 -0.2675930 -0.0310540
v -0.0703580 -0.2292320 -0.0769740
v -0.0463790 -0.8024520 -0.0240760
v -0.0594870 -0.9515260 -0.1035410
v -0.0597820 -0.9523240 -0.1022880
v -0.0584610 -0.9528830 -0.0984700
v -0.0278720 -0.9344840 0.0491630
v -0.0458590 -0.7980900 -0.0188280
v -0.0263990 -0.8343060 0.0673790
v -0.0736390 -0.0454600 -0.0677050
v -0.0450130 -0.7978900 -0.0171730
v -0.0597960 -0.2710330 -0.0311190
v -0.0271010 -0.8403860 0.0694550
v -0.0258000 -0.8418660 0.0694780
v -0.0572480 -0.9543680 -0.0904820
v -0.0253480 -0.8451350 0.0694000
v -0.0565010 -0.9556650 -0.0884010
v -0.0451930 -0.7918310 -0.0111950
v -0.0434360 -0.7912310 -0.0073360
v -0.0553030 -0.9571370 -0.0835690
v -0.0265220 -0.8491920 0.0691670
v -0.0543240 -0.9574780 -0.0768050
v -0.0557580 -0.9576040 -0.0789040
v -0.0266620 -0.8547350 0.0686240
v -0.0257650 -0.8592910 0.0688970
v -0.0513020 -0.8046530 -0.0452750
v -0.0681120 -0.2389590 -0.0665590
v -0.0248160 -0.8639020 0.0691950
v -0.0587810 -0.2762030 -0.0271980
v -0.0253170 -0.8700640 0.0686920
v -0.0491960 -0.8054980 -0.0397330
v -0.0426370 -0.7903570 -0.0049460
v -0.0513100 -0.2941230 0.0053680
v -0.0523870 -0.2950010 0.0023940
v -0.0497090 -0.9537050 -0.0574890
v -0.0499680 -0.9532450 -0.0562020
v -0.0508640 -0.9533920 -0.0556010
v -0.0490370 -0.9524260 -0.0529570
v -0.0683340 -0.0457630 -0.0383370
v -0.0663490 -0.0462850 -0.0358280
v -0.0384270 -0.7753000 0.0186240
v -0.0245700 -0.8863070 0.0680730
v -0.0676400 -0.2408660 -0.0644070
v -0.0652920 -0.0467710 -0.0268720
v -0.0643610 -0.8874320 -0.1174520
v -0.0474330 -0.9510200 -0.0424670
v -0.0644380 -0.0468280 -0.0236970
v -0.0627390 -0.0467190 -0.0217100
v -0.0239550 -0.9006750 0.0687050
v -0.0501700 -0.2954970 0.0111660
v -0.0457070 -0.9497790 -0.0389240
v -0.0625120 -0.0452970 -0.0150880
v -0.0665400 -0.2430470 -0.0595820
v -0.0582160 -0.2831020 -0.0245580
v -0.0363580 -0.7751440 0.0253810
v -0.0249710 -0.9083270 0.0687570
v -0.0260470 -0.9102200 0.0692300
v -0.0585840 -0.2864290 -0.0246510
v -0.0538820 -0.0431300 0.0217840
v -0.0666300 -0.9139560 -0.1279890
v -0.0248450 -0.9135720 0.0663680
v -0.0534710 -0.0426800 0.0275080
v -0.0517710 -0.0435370 0.0331730
v -0.0256710 -0.9196370 0.0654050
v -0.0342790 -0.7737250 0.0360780
v -0.0266430 -0.9319860 0.0554860
v -0.0659160 -0.9192780 -0.1289340
v -0.0656960 -0.9218610 -0.1289760
v -0.0480380 -0.0452860 0.0507740
v -0.0334150 -0.7749550 0.0405350
v -0.0466450 -0.2966020 0.0304460
v -0.0841850 -0.1477900 -0.1252740
v -0.0292410 -0.9324370 0.0554290
v -0.0333640 -0.7754530 0.0420470
v -0.0568170 -0.2881180 -0.0191300
v -0.0249630 -0.9282490 0.0613160
v -0.0329130 -0.7771660 0.0433700
v -0.0453850 -0.2872650 0.0362060
v -0.0823750 -0.1520580 -0.1224330
v -0.0460130 -0.0450800 0.0598790
v -0.0450310 -0.0455080 0.0649570
v -0.0444610 -0.0465940 0.0702080
v -0.0408140 -0.0529820 0.0874660
v -0.0387120 -0.0690040 0.0954830
v -0.0939560 -0.0802170 -0.1635970
v -0.0328240 -0.7784370 0.0448430
v -0.0661780 -0.9169670 -0.1286800
v -0.0930560 -0.0901310 -0.1643180
v -0.0483690 -0.3002660 0.0219370
v -0.0661820 -0.9321270 -0.1289920
v -0.0658610 -0.9349460 -0.1280210
v -0.0663010 -0.9361240 -0.1273720
v -0.0577620 -0.2930340 -0.0199820
v -0.0666110 -0.9373020 -0.1257880
v -0.0667570 -0.9378050 -0.1238590
v -0.0858740 -0.0475890 -0.1177540
v -0.0823660 -0.0465170 -0.1061710
v -0.0569630 -0.2944950 -0.0172780
v -0.0832260 -0.0469240 -0.1102390
v -0.0319190 -0.7900800 0.0514900
v -0.0390800 -0.1439910 0.0842840
v -0.0816910 -0.1709150 -0.1125650
v -0.0314430 -0.7941180 0.0528820
v -0.0305390 -0.7968570 0.0528390
v -0.0770370 -0.0466120 -0.0821300
v -0.0395900 -0.0587630 0.0927230
v -0.0805030 -0.1733060 -0.1110900
v -0.0433950 -0.2355240 0.0565750
v -0.0773390 -0.0464840 -0.0805460
v -0.0640340 -0.2496340 -0.0474390
v -0.0651590 -0.2489740 -0.0521200
v -0.0930200 -0.0709470 -0.1581910
v -0.0311680 -0.7993980 0.0543850
v -0.0317140 -0.8020820 0.0556020
v -0.0919440 -0.0628130 -0.1522680
v -0.0803020 -0.1772080 -0.1095830
v -0.0608780 -0.8348200 -0.0932130
v -0.0648190 -0.2529540 -0.0494520
v -0.0788270 -0.1821180 -0.1072760
v -0.0901000 -0.0601890 -0.1462150
v -0.0393620 -0.0636440 0.0943310
v -0.0631820 -0.8496840 -0.1018160
v -0.0636030 -0.2521150 -0.0453800
v -0.0792580 -0.1845450 -0.1064610
v -0.0309390 -0.8112040 0.0571450
v -0.0455960 -0.2670400 0.0488290
v -0.0295830 -0.8178430 0.0608850
v -0.0924530 -0.0724530 -0.1596710
v -0.0768300 -0.1996540 -0.0988670
v -0.0454790 -0.2741890 0.0449130
v -0.0404880 -0.0822330 0.0973000
v -0.0763710 -0.2006830 -0.0980830
v -0.0379460 -0.0889560 0.0969550
v -0.0566000 -0.2945950 -0.0160600
v -0.0620790 -0.2542290 -0.0405860
v -0.0624010 -0.8397780 -0.0966270
v -0.0391880 -0.0945400 0.0971660
v -0.0457300 -0.9471710 -0.0333240
v -0.0389580 -0.1123330 0.0933160
v -0.0384800 -0.1143230 0.0924550
v -0.0556160 -0.2982130 -0.0099640
v -0.0624750 -0.2579800 -0.0412170
v -0.0641230 -0.2572050 -0.0459560
v -0.0867950 -0.0545910 -0.1313950
v -0.0452840 -0.9458460 -0.0299970
v -0.0646320 -0.8617190 -0.1074180
v -0.0441110 -0.9428390 -0.0231110
v -0.0378880 -0.1155160 0.0919350
v -0.0447870 -0.9449570 -0.0270090
v -0.0541680 -0.2954180 -0.0055850
v -0.0636910 -0.8648560 -0.1083060
v -0.0636500 -0.8675290 -0.1091890
v -0.0627200 -0.2646590 -0.0414070
v -0.0631880 -0.2591030 -0.0431050
v -0.0388920 -0.1213120 0.0908310
v -0.0874400 -0.0509260 -0.1269690
v -0.0391610 -0.1245360 0.0901020
v -0.0616550 -0.2582380 -0.0382640
v -0.0427270 -0.7883730 -0.0033400
v -0.0409500 -0.1349610 0.0876750
v -0.0926500 -0.0965040 -0.1606620
v -0.0593420 -0.8258270 -0.0864530
v -0.0405510 -0.9414870 -0.0051110
v -0.0402590 -0.1547230 0.0806650
v -0.0389290 -0.9417650 -0.0018300
v -0.0910900 -0.1051750 -0.1560730
v -0.0574670 -0.8143720 -0.0743850
v -0.0573680 -0.8176230 -0.0770600
v -0.0419710 -0.1619560 0.0781770
v -0.0392660 -0.9428730 0.0057620
v -0.0904030 -0.1085000 -0.1539990
v -0.0384180 -0.7765560 0.0167110
v -0.0403520 -0.1702490 0.0746520
v -0.0407590 -0.1732640 0.0737270
v -0.0335390 -0.9409520 0.0252070
v -0.0731830 -0.2210360 -0.0860030
v -0.0726810 -0.2236670 -0.0841560
v -0.0621600 -0.2622990 -0.0396670
v -0.0373590 -0.9432500 0.0089600
v -0.0889930 -0.1151180 -0.1486560
v -0.0372040 -0.9431070 0.0104760
v -0.0440100 -0.1822560 0.0720210
v -0.0582950 -0.8179970 -0.0792340
v -0.0352020 -0.9411620 0.0162710
v -0.0325940 -0.9411730 0.0295160
v -0.0322210 -0.9404860 0.0331290
v -0.0607060 -0.2674900 -0.0341490
v -0.0612870 -0.2632400 -0.0363350
v -0.0426290 -0.2152480 0.0625680
v -0.0480880 -0.8025510 -0.0266440
v -0.0876110 -0.1254470 -0.1400040
v -0.0319440 -0.9401830 0.0378500
v -0.0305360 -0.9396440 0.0389310
v -0.0298170 -0.9368270 0.0446850
v -0.0721100 -0.2277880 -0.0815310
v -0.0431830 -0.2258760 0.0594300
v -0.0483790 -0.8039290 -0.0289960
v -0.0848050 -0.1349490 -0.1332600
v -0.0745690 -0.0462680 -0.0738980
v -0.0270490 -0.8390690 0.0692070
v -0.0744940 -0.0456840 -0.0709300
v -0.0735910 -0.0453380 -0.0655350
v -0.0561480 -0.8116000 -0.0695470
v -0.0465700 -0.8001440 -0.0223090
v -0.0606940 -0.8289710 -0.0895980
v -0.0609330 -0.8321450 -0.0917330
v -0.0729530 -0.0446350 -0.0563000
v -0.0548790 -0.8085570 -0.0634850
v -0.0702080 -0.2324110 -0.0753670
v -0.0455670 -0.7951510 -0.0153680
v -0.0699570 -0.2368910 -0.0732620
v -0.0538090 -0.8081040 -0.0597490
v -0.0261160 -0.8635480 0.0689830
v -0.0695960 -0.2386980 -0.0715140
v -0.0646320 -0.8773560 -0.1131920
v -0.0258880 -0.8734300 0.0684670
v -0.0640850 -0.8715420 -0.1109220
v -0.0649870 -0.8821490 -0.1153410
v -0.0631950 -0.0457250 -0.0186320
v -0.0530520 -0.2956690 0.0002920
v -0.0692470 -0.2394070 -0.0700790
v -0.0514920 -0.8033730 -0.0425690
v -0.0264090 -0.8888990 0.0681770
v -0.0507250 -0.8039050 -0.0411760
v -0.0626760 -0.0451160 -0.0105870
v -0.0630940 -0.9457370 -0.1118240
v -0.0608890 -0.2709510 -0.0341450
v -0.0602930 -0.2750860 -0.0312450
v -0.0613700 -0.2742480 -0.0349200
v -0.0606680 -0.0449010 -0.0049680
v -0.0247410 -0.9003240 0.0689110
v -0.0610240 -0.9479840 -0.1074430
v -0.0250410 -0.9022710 0.0693380
v -0.0249750 -0.9037110 0.0693980
v -0.0247660 -0.9050570 0.0692400
v -0.0598430 -0.0453200 -0.0006920
v -0.0492540 -0.8051400 -0.0352600
v -0.0373510 -0.7735900 0.0248760
v -0.0593800 -0.2750920 -0.0288790
v -0.0687160 -0.2429790 -0.0668190
v -0.0839690 -0.1404680 -0.1295620
v -0.0360080 -0.7747720 0.0277670
v -0.0610550 -0.2797390 -0.0316970
v -0.0585850 -0.9539700 -0.0913800
v -0.0356490 -0.7744020 0.0296870
v -0.0494820 -0.8044180 -0.0323390
v -0.0569450 -0.9559850 -0.0876290
v -0.0555960 -0.9573900 -0.0808510
v -0.0594830 -0.2784730 -0.0282330
v -0.0648950 -0.8899350 -0.1188830
v -0.0547700 -0.9582130 -0.0725840
v -0.0269200 -0.9206470 0.0657990
v -0.0659700 -0.9008160 -0.1238970
v -0.0831590 -0.1490050 -0.1244320
v -0.0339000 -0.7739630 0.0386520
v -0.0653160 -0.9043200 -0.1242840
v -0.0663550 -0.8927190 -0.1214760
v -0.0527830 -0.9567830 -0.0650330
v -0.0258970 -0.9290960 0.0604940
v -0.0518130 -0.9552260 -0.0597110
v -0.0513820 -0.2986390 0.0083760
v -0.0813780 -0.1626350 -0.1163430
v -0.0676500 -0.9098070 -0.1268880
v -0.0508610 -0.9527010 -0.0498810
v -0.0492590 -0.9514490 -0.0455520
v -0.0673860 -0.2436240 -0.0623450
v -0.0479560 -0.9512740 -0.0436550
v -0.0476230 -0.9488670 -0.0366010
v -0.0665960 -0.9248570 -0.1297750
v -0.0583580 -0.2887950 -0.0232110
v -0.0663470 -0.9269850 -0.1296620
v -0.0554370 -0.0439640 0.0196180
v -0.0498670 -0.2981040 0.0148010
v -0.0503970 -0.2996340 0.0139970
v -0.0546540 -0.0426320 0.0236440
v -0.0668150 -0.2475190 -0.0585950
v -0.0517640 -0.0431080 0.0406760
v -0.0460380 -0.2858280 0.0384870
v -0.0494080 -0.0437630 0.0448320
v -0.0465680 -0.2904070 0.0365190
v -0.0466800 -0.2932440 0.0337490
v -0.0462330 -0.0455840 0.0683090
v -0.0493110 -0.2998980 0.0181210
v -0.0440980 -0.0469000 0.0736020
v -0.0425630 -0.0486210 0.0806500
v -0.0483130 -0.3023830 0.0261420
v -0.0338090 -0.7754330 0.0452680
v -0.0413670 -0.0561520 0.0916850
v -0.0684310 -0.2466560 -0.0644680
v -0.0680240 -0.2509820 -0.0611630
v -0.0489930 -0.3020950 0.0213550
v -0.0495320 -0.3045640 0.0222250
v -0.0393810 -0.0658680 0.0949380
v -0.0330710 -0.7807180 0.0474590
v -0.0656360 -0.9390250 -0.1220710
v -0.0478670 -0.3010260 0.0274450
v -0.0800450 -0.1801540 -0.1084690
v -0.0394400 -0.0733680 0.0961960
v -0.0387670 -0.0746440 0.0961600
v -0.0323920 -0.7854400 0.0492990
v -0.0388300 -0.0773760 0.0966990
v -0.0476990 -0.2998590 0.0296310
v -0.0389650 -0.0795470 0.0969670
v -0.0660260 -0.2499700 -0.0549100
v -0.0471580 -0.2970820 0.0314870
v -0.0578320 -0.2992350 -0.0175040
v -0.0563670 -0.2978910 -0.0129770
v -0.0798370 -0.1887650 -0.1049320
v -0.0797720 -0.1929360 -0.1032520
v -0.0440060 -0.2414370 0.0555070
v -0.0656980 -0.2554400 -0.0518380
v -0.0662560 -0.2548120 -0.0539220
v -0.0649870 -0.8584910 -0.1062900
v -0.0312960 -0.8095580 0.0568760
v -0.0561400 -0.2998940 -0.0110210
v -0.0861830 -0.0487000 -0.1219960
v -0.0394880 -0.1292670 0.0889060
v -0.0638650 -0.8528950 -0.1036240
v -0.0767200 -0.2048960 -0.0967650
v -0.0758020 -0.2071980 -0.0950240
v -0.0555580 -0.2997660 -0.0085470
v -0.0548560 -0.2981080 -0.0064380
v -0.0848950 -0.0482210 -0.1192970
v -0.0416190 -0.1534960 0.0814790
v -0.0302080 -0.8195080 0.0621090
v -0.0420320 -0.1644310 0.0771830
v -0.0592590 -0.8198010 -0.0821940
v -0.0433150 -0.1759340 0.0737810
v -0.0834600 -0.0461780 -0.0984480
v -0.0641790 -0.2542870 -0.0468390
v -0.0605690 -0.8221880 -0.0857480
v -0.0440640 -0.2499950 0.0533710
v -0.0454890 -0.9444620 -0.0247120
v -0.0431110 -0.1900540 0.0697750
v -0.0659280 -0.2590080 -0.0512970
v -0.0421980 -0.1681330 0.0760050
v -0.0659010 -0.8733800 -0.1121620
v -0.0576120 -0.8116430 -0.0726170
v -0.0437550 -0.2223770 0.0609550
v -0.0439740 -0.9424670 -0.0212570
v -0.0751290 -0.2163910 -0.0906550
v -0.0744960 -0.2208970 -0.0881160
v -0.0648760 -0.2620070 -0.0473310
v -0.0433570 -0.9420750 -0.0183300
v -0.0427440 -0.9415850 -0.0170950
v -0.0742070 -0.2245980 -0.0864880
v -0.0738170 -0.2274400 -0.0847880
v -0.0425620 -0.9405650 -0.0085090
v -0.0429190 -0.1981870 0.0677460
v -0.0411900 -0.9407080 -0.0070240
v -0.0433770 -0.1937010 0.0689810
v -0.0558740 -0.8048110 -0.0618170
v -0.0555830 -0.8039870 -0.0602100
v -0.0400600 -0.9424070 0.0000000
v -0.0732330 -0.2293090 -0.0831680
v -0.0377020 -0.9431490 0.0072450
v -0.0536800 -0.8067190 -0.0571690
v -0.0451350 -0.2601340 0.0514310
v -0.0458740 -0.2777300 0.0435840
v -0.0434010 -0.2086870 0.0649570
v -0.0644510 -0.9448180 -0.1159960
v -0.0925230 -0.0651820 -0.1546820
v -0.0461560 -0.2826560 0.0408880
v -0.0635100 -0.9453560 -0.1141060
v -0.0532240 -0.8038050 -0.0497990
v -0.0930010 -0.0662590 -0.1551480
v -0.0712030 -0.2326720 -0.0779030
v -0.0621000 -0.9473270 -0.1086600
v -0.0614940 -0.9483540 -0.1066740
v -0.0935480 -0.0693240 -0.1567070
v -0.0613710 -0.9490520 -0.1058590
v -0.0548320 -0.2994030 -0.0048570
v -0.0916620 -0.0611750 -0.1489410
v -0.0618250 -0.9501980 -0.1050260
v -0.0621120 -0.9512310 -0.1040400
v -0.0610190 -0.9519180 -0.1031960
v -0.0603360 -0.9526110 -0.1016210
v -0.0571450 -0.8080700 -0.0683480
v -0.0563430 -0.8069920 -0.0651310
v -0.0724940 -0.2376840 -0.0790810
v -0.0642230 -0.2624540 -0.0455350
v -0.0355600 -0.9410420 0.0197060
v -0.0943670 -0.0758750 -0.1619070
v -0.0346030 -0.9410930 0.0231050
v -0.0709060 -0.2392020 -0.0747830
v -0.0573390 -0.9554160 -0.0888690
v -0.0437590 -0.7853320 -0.0021940
v -0.0533390 -0.2982970 0.0016810
v -0.0521910 -0.2975370 0.0046310
v -0.0631720 -0.2659100 -0.0425750
v -0.0370240 -0.9422530 0.0131570
v -0.0642490 -0.2665420 -0.0452200
v -0.0563930 -0.9569600 -0.0845710
v -0.0707250 -0.2426420 -0.0728240
v -0.0430750 -0.7811740 0.0014440
v -0.0534670 -0.3010200 0.0030980
v -0.0520060 -0.2991810 0.0063020
v -0.0527960 -0.3016820 0.0057490
v -0.0548070 -0.9578380 -0.0666340
v -0.0534310 -0.9563510 -0.0628550
v -0.0642360 -0.2703330 -0.0445430
v -0.0317090 -0.9392160 0.0419490
v -0.0411940 -0.7758280 0.0099610
v -0.0311170 -0.9396440 0.0400170
v -0.0516080 -0.9543740 -0.0575380
v -0.0626120 -0.2698490 -0.0403200
v -0.0302430 -0.9376330 0.0433100
v -0.0521520 -0.3019070 0.0085580
v -0.0508020 -0.8036650 -0.0395040
v -0.0407850 -0.7750430 0.0121010
v -0.0931750 -0.0923130 -0.1635980
v -0.0501030 -0.9521260 -0.0481120
v -0.0910750 -0.0596790 -0.1445370
v -0.0424030 -0.7780520 0.0047440
v -0.0896670 -0.0574300 -0.1386480
v -0.0695400 -0.2459010 -0.0685020
v -0.0421490 -0.7768910 0.0064380
v -0.0619430 -0.2701430 -0.0381250
v -0.0878990 -0.0555910 -0.1342160
v -0.0513370 -0.3033930 0.0145300
v -0.0654580 -0.8874110 -0.1179550
v -0.0473990 -0.9502130 -0.0399440
v -0.0479680 -0.7993090 -0.0235030
v -0.0671190 -0.8941290 -0.1223420
v -0.0937690 -0.0938430 -0.1621000
v -0.0669250 -0.8973740 -0.1233200
v -0.0481090 -0.7964540 -0.0210100
v -0.0570030 -0.0434770 0.0205450
v -0.0551520 -0.0428870 0.0223750
v -0.0622690 -0.2748450 -0.0376520
v -0.0628530 -0.2727330 -0.0404320
v -0.0661610 -0.9045770 -0.1246440
v -0.0660600 -0.9061260 -0.1249550
v -0.0531450 -0.0433390 0.0323960
v -0.0506710 -0.3035740 0.0170920
v -0.0907700 -0.1116340 -0.1511860
v -0.0898750 -0.1141510 -0.1494550
v -0.0507950 -0.0433990 0.0444110
v -0.0502490 -0.0437770 0.0459020
v -0.0884680 -0.1215670 -0.1430220
v -0.0670180 -0.9216960 -0.1296910
v -0.0516970 -0.0447610 0.0502970
v -0.0670400 -0.9295010 -0.1299100
v -0.0470930 -0.0450450 0.0632180
v -0.0868160 -0.1336610 -0.1340720
v -0.0869530 -0.1363100 -0.1324040
v -0.0388830 -0.7728240 0.0218100
v -0.0268860 -0.8437090 0.0694810
v -0.0275910 -0.8469350 0.0691950
v -0.0267230 -0.8522640 0.0688540
v -0.0606140 -0.2849100 -0.0293870
v -0.0593360 -0.2835140 -0.0270550
v -0.0368190 -0.7725300 0.0287560
v -0.0602840 -0.2881360 -0.0279220
v -0.0371200 -0.7694370 0.0323750
v -0.0768870 -0.0461330 -0.0761330
v -0.0421840 -0.0509740 0.0843030
v -0.0598730 -0.2918330 -0.0259270
v -0.0421920 -0.0535370 0.0884190
v -0.0414680 -0.1368800 0.0871610
v -0.0410770 -0.1400670 0.0857690
v -0.0733000 -0.0448170 -0.0535570
v -0.0346340 -0.7722650 0.0400090
v -0.0695030 -0.0449400 -0.0465590
v -0.0272440 -0.8935490 0.0683950
v -0.0264870 -0.8964910 0.0684420
v -0.0268770 -0.8979040 0.0687950
v -0.0592230 -0.2931490 -0.0239440
v -0.0667500 -0.0463110 -0.0328500
v -0.0262160 -0.9169140 0.0664790
v -0.0665370 -0.0466390 -0.0254110
v -0.0652160 -0.0457920 -0.0205490
v -0.0282470 -0.9304810 0.0588270
v -0.0287630 -0.9342280 0.0504190
v -0.0300540 -0.9337080 0.0520790
v -0.0293130 -0.9331880 0.0529710
v -0.0597860 -0.0459400 0.0023950
v -0.0261460 -0.9252910 0.0635560
v -0.0259880 -0.9220750 0.0650070
v -0.0265800 -0.9269750 0.0627300
v -0.0285440 -0.9284710 0.0614140
v -0.0855610 -0.1400190 -0.1299300
v -0.0828410 -0.1553410 -0.1207040
v -0.0343300 -0.7730950 0.0431820
v -0.0450940 -0.0482800 0.0821220
v -0.0944500 -0.0871400 -0.1636180
v -0.0340640 -0.7756430 0.0467900
v -0.0342600 -0.7760220 0.0477930
v -0.0799690 -0.1827970 -0.1075380
v -0.0682980 -0.9147900 -0.1291740
v -0.0337050 -0.7830070 0.0503210
v -0.0410810 -0.1438480 0.0846000
v -0.0854300 -0.0471580 -0.1151440
v -0.0678020 -0.9225380 -0.1303890
v -0.0689030 -0.9251230 -0.1315260
v -0.0594830 -0.2979900 -0.0231050
v -0.0413780 -0.0573000 0.0923830
v -0.0414190 -0.0619050 0.0940790
v -0.0829220 -0.0462480 -0.1021050
v -0.0671540 -0.9318210 -0.1294930
v -0.0677840 -0.9310560 -0.1301150
v -0.0589430 -0.2990550 -0.0211450
v -0.0818540 -0.0464300 -0.0955000
v -0.0783590 -0.1953600 -0.1016180
v -0.0484090 -0.2990210 0.0333580
v -0.0809370 -0.0466710 -0.0923640
v -0.0398110 -0.0701330 0.0962780
v -0.0393500 -0.0709350 0.0961700
v -0.0800610 -0.0466740 -0.0872070
v -0.0315470 -0.7968620 0.0541420
v -0.0783070 -0.1987780 -0.1002670
v -0.0801170 -0.0466130 -0.0845080
v -0.0487020 -0.3043890 0.0284400
v -0.0668110 -0.9348640 -0.1282100
v -0.0482830 -0.3017800 0.0295970
v -0.0667140 -0.9367780 -0.1267550
v -0.0390050 -0.0901820 0.0971770
v -0.0396720 -0.0932310 0.0974650
v -0.0312660 -0.8060390 0.0560020
v -0.0772080 -0.0463250 -0.0781160
v -0.0402530 -0.0972320 0.0971220
v -0.0397950 -0.1011480 0.0961880
v -0.0927660 -0.0634670 -0.1528640
v -0.0663180 -0.9406880 -0.1204260
v -0.0453290 -0.2347010 0.0580970
v -0.0454470 -0.2304790 0.0593610
v -0.0629850 -0.8303200 -0.0922540
v -0.0624190 -0.8362150 -0.0950410
v -0.0932090 -0.0679720 -0.1559590
v -0.0307980 -0.8126720 0.0580360
v -0.0767930 -0.2123230 -0.0941320
v -0.0390700 -0.1080510 0.0945000
v -0.0408840 -0.1056400 0.0957290
v -0.0311190 -0.8149870 0.0605530
v -0.0447240 -0.2404740 0.0563640
v -0.0582370 -0.3021740 -0.0172730
v -0.0573170 -0.3030100 -0.0131420
v -0.0453210 -0.2455460 0.0557000
v -0.0640910 -0.8452070 -0.1001640
v -0.0395590 -0.1168260 0.0919940
v -0.0766310 -0.2149200 -0.0929580
v -0.0940320 -0.0734270 -0.1602940
v -0.0410190 -0.1232780 0.0906700
v -0.0448440 -0.2542490 0.0530170
v -0.0299440 -0.8269110 0.0651990
v -0.0284810 -0.8300860 0.0659020
v -0.0639880 -0.8558430 -0.1048850
v -0.0948940 -0.0903310 -0.1632320
v -0.0282430 -0.8323200 0.0671040
v -0.0282710 -0.8337220 0.0677650
v -0.0280710 -0.8356290 0.0683340
v -0.0472490 -0.9466370 -0.0315370
v -0.0750280 -0.2255660 -0.0874480
v -0.0880790 -0.0544660 -0.1321930
v -0.0463310 -0.9456400 -0.0273770
v -0.0467280 -0.9460400 -0.0294780
v -0.0459890 -0.2584500 0.0530130
v -0.0894370 -0.0558740 -0.1357450
v -0.0877650 -0.0520030 -0.1286920
v -0.0892920 -0.0530750 -0.1310690
v -0.0564670 -0.3032270 -0.0095670
v -0.0426090 -0.1725060 0.0746460
v -0.0432510 -0.1789180 0.0727720
v -0.0436130 -0.1851190 0.0712520
v -0.0437510 -0.9409120 -0.0132760
v -0.0677490 -0.2588040 -0.0572060
v -0.0618700 -0.8236520 -0.0878640
v -0.0623930 -0.8268760 -0.0899770
v -0.0916890 -0.1086440 -0.1537340
v -0.0914430 -0.1096900 -0.1528950
v -0.0734300 -0.2327240 -0.0825370
v -0.0395870 -0.9424240 0.0030150
v -0.0610250 -0.8185810 -0.0841590
v -0.0469410 -0.2894740 0.0381200
v -0.0904940 -0.1169670 -0.1469100
v -0.0447880 -0.7855250 -0.0036960
v -0.0452480 -0.7859620 -0.0048040
v -0.0342920 -0.9409190 0.0263930
v -0.0337230 -0.9411870 0.0287560
v -0.0430680 -0.2007400 0.0671790
v -0.0601980 -0.8175950 -0.0823750
v -0.0601810 -0.8154910 -0.0811150
v -0.0377840 -0.9416820 0.0144060
v -0.0591050 -0.8148970 -0.0785920
v -0.0385180 -0.9414940 0.0152180
v -0.0717930 -0.2404740 -0.0763600
v -0.0344030 -0.9410670 0.0307760
v -0.0583990 -0.8133110 -0.0756910
v -0.0442630 -0.2127270 0.0642440
v -0.0326550 -0.9404250 0.0346450
v -0.0436320 -0.7782840 0.0027300
v -0.0309520 -0.9373660 0.0444820
v -0.0308550 -0.9360250 0.0489530
v -0.0302480 -0.9354660 0.0495660
v -0.0760020 -0.0454010 -0.0703120
v -0.0548740 -0.3015790 -0.0020970
v -0.0713200 -0.2482080 -0.0726020
v -0.0546830 -0.3023110 -0.0004420
v -0.0406250 -0.7730770 0.0157530
v -0.0735500 -0.0447000 -0.0585550
v -0.0703400 -0.2483060 -0.0701790
v -0.0552920 -0.8033500 -0.0584500
v -0.0720710 -0.0450650 -0.0485420
v -0.0548200 -0.8036410 -0.0569530
v -0.0650530 -0.2681050 -0.0472560
v -0.0699720 -0.0450760 -0.0437750
v -0.0269460 -0.8596430 0.0685960
v -0.0471800 -0.7955790 -0.0184800
v -0.0699210 -0.0453730 -0.0402240
v -0.0682210 -0.0460900 -0.0360550
v -0.0538640 -0.3030630 0.0033320
v -0.0701740 -0.2504410 -0.0691280
v -0.0490120 -0.8004530 -0.0258410
v -0.0282430 -0.8664230 0.0685390
v -0.0282950 -0.8641320 0.0685230
v -0.0494100 -0.8028710 -0.0288150
v -0.0544060 -0.8035770 -0.0545520
v -0.0275400 -0.8698350 0.0684800
v -0.0653480 -0.8671670 -0.1095690
v -0.0466000 -0.7920450 -0.0139580
v -0.0477640 -0.7935710 -0.0174310
v -0.0278540 -0.8754930 0.0681890
v -0.0638750 -0.0452150 -0.0150710
v -0.0693030 -0.2525440 -0.0654430
v -0.0632640 -0.0448900 -0.0081560
v -0.0619130 -0.0446160 -0.0051610
v -0.0616670 -0.0446290 -0.0040340
v -0.0458400 -0.7888820 -0.0088820
v -0.0264480 -0.9058380 0.0701940
v -0.0533250 -0.8028840 -0.0477880
v -0.0599740 -0.0462730 0.0051290
v -0.0264460 -0.9092110 0.0699350
v -0.0596300 -0.0464430 0.0072290
v -0.0656860 -0.8785960 -0.1141150
v -0.0474100 -0.2956330 0.0336100
v -0.0517400 -0.8027800 -0.0410320
v -0.0471770 -0.2930300 0.0356560
v -0.0685930 -0.2558120 -0.0617300
v -0.0267870 -0.9188570 0.0661970
v -0.0647330 -0.2734130 -0.0454670
v -0.0646460 -0.2759870 -0.0446730
v -0.0857800 -0.1465540 -0.1259270
v -0.0261720 -0.9120810 0.0684560
v -0.0852550 -0.1499290 -0.1240120
v -0.0521540 -0.8024370 -0.0394190
v -0.0517870 -0.8029340 -0.0352660
v -0.0857260 -0.1524360 -0.1224780
v -0.0261650 -0.9144600 0.0675460
v -0.0384970 -0.7706730 0.0263130
v -0.0636860 -0.2771780 -0.0413390
v -0.0281320 -0.9297170 0.0598730
v -0.0395920 -0.7731400 0.0189070
v -0.0499050 -0.8034300 -0.0306820
v -0.0618520 -0.9525310 -0.1019170
v -0.0675490 -0.2538390 -0.0583650
v -0.0610700 -0.9528360 -0.1005070
v -0.0599950 -0.9533020 -0.0970970
v -0.0660160 -0.8842320 -0.1167270
v -0.0501850 -0.3058170 0.0209580
v -0.0374890 -0.7708140 0.0292520
v -0.0690480 -0.8897260 -0.1213390
v -0.0669530 -0.8890530 -0.1197120
v -0.0595300 -0.9536490 -0.0936970
v -0.0626780 -0.2792290 -0.0370980
v -0.0597580 -0.9543880 -0.0898400
v -0.0593250 -0.9546900 -0.0892090
v -0.0364580 -0.7698010 0.0341300
v -0.0577740 -0.9558850 -0.0877250
v -0.0358940 -0.7705960 0.0353820
v -0.0572580 -0.9568450 -0.0846710
v -0.0577970 -0.9572750 -0.0822690
v -0.0839090 -0.1575600 -0.1197740
v -0.0285350 -0.9315390 0.0570090
v -0.0353770 -0.7709700 0.0378060
v -0.0617140 -0.2785710 -0.0340580
v -0.0555910 -0.9582070 -0.0675240
v -0.0618350 -0.2833300 -0.0329400
v -0.0360360 -0.7685380 0.0407130
v -0.0833160 -0.1636960 -0.1164900
v -0.0821630 -0.1674400 -0.1144030
v -0.0613090 -0.2844930 -0.0311140
v -0.0513150 -0.9534990 -0.0549160
v -0.0510010 -0.9533210 -0.0528550
v -0.0475290 -0.9475930 -0.0339750
v -0.0487720 -0.9509190 -0.0424400
v -0.0572630 -0.0461740 0.0138620
v -0.0576450 -0.0456800 0.0154140
v -0.0559010 -0.0424170 0.0268650
v -0.0558230 -0.0425580 0.0286020
v -0.0542990 -0.0432230 0.0332850
v -0.0532600 -0.0431060 0.0381030
v -0.0519590 -0.0430680 0.0427560
v -0.0510920 -0.0444540 0.0486930
v -0.0492470 -0.0451380 0.0566360
v -0.0489520 -0.0448230 0.0604670
v -0.0453870 -0.0462160 0.0709300
v -0.0452550 -0.0463780 0.0740260
v -0.0444520 -0.0472620 0.0782380
v -0.0952340 -0.0811950 -0.1631440
v -0.0450440 -0.0472740 0.0793700
v -0.0609070 -0.2998640 -0.0262190
v -0.0876940 -0.0490000 -0.1238860
v -0.0820130 -0.1801660 -0.1091420
v -0.0436020 -0.0504620 0.0841290
v -0.0434720 -0.0526380 0.0869780
v -0.0873310 -0.0480570 -0.1212230
v -0.0347490 -0.7759910 0.0490630
v -0.0433020 -0.0541590 0.0895290
v -0.0432430 -0.0555100 0.0912240
v -0.0339920 -0.7803210 0.0493240
v -0.0605030 -0.3017050 -0.0244590
v -0.0587300 -0.3014480 -0.0194100
v -0.0333400 -0.7853810 0.0508390
v -0.0856720 -0.0468450 -0.1102710
v -0.0427530 -0.0639680 0.0952080
v -0.0412470 -0.0671860 0.0959400
v -0.0342810 -0.7877700 0.0535560
v -0.0330350 -0.7911480 0.0535570
v -0.0595510 -0.3048820 -0.0202340
v -0.0332020 -0.7931300 0.0545530
v -0.0325960 -0.7964010 0.0551270
v -0.0320860 -0.7984940 0.0552570
v -0.0786920 -0.2048700 -0.0983790
v -0.0590800 -0.3062190 -0.0176570
v -0.0679530 -0.9067680 -0.1260790
v -0.0411710 -0.0805160 0.0973870
v -0.0687910 -0.9118290 -0.1282520
v -0.0395850 -0.0859150 0.0970790
v -0.0778300 -0.2091280 -0.0963010
v -0.0691150 -0.9173660 -0.1305010
v -0.0695280 -0.9190480 -0.1311640
v -0.0773020 -0.2101500 -0.0954820
v -0.0575880 -0.3070510 -0.0105770
v -0.0407100 -0.1160510 0.0927130
v -0.0691180 -0.9229350 -0.1315540
v -0.0700400 -0.9248800 -0.1325190
v -0.0563570 -0.3044120 -0.0072050
v -0.0399170 -0.1088520 0.0945440
v -0.0681690 -0.9289910 -0.1306360
v -0.0317990 -0.8155650 0.0616930
v -0.0486330 -0.3034820 0.0294870
v -0.0929700 -0.0607710 -0.1476660
v -0.0490650 -0.3054530 0.0267800
v -0.0490370 -0.3060920 0.0281620
v -0.0677330 -0.9341050 -0.1290510
v -0.0911860 -0.0585690 -0.1415800
v -0.0944950 -0.0629180 -0.1514300
v -0.0675510 -0.9355620 -0.1281300
v -0.0411280 -0.1265310 0.0899710
v -0.0305100 -0.8240060 0.0642310
v -0.0949580 -0.0747120 -0.1609470
v -0.0682520 -0.9370450 -0.1269350
v -0.0414270 -0.1285270 0.0894980
v -0.0426200 -0.1317670 0.0887720
v -0.0415840 -0.1307510 0.0888220
v -0.0765180 -0.2183160 -0.0917610
v -0.0682050 -0.9378640 -0.1233720
v -0.0955870 -0.0775800 -0.1621290
v -0.0958890 -0.0790470 -0.1624800
v -0.0665800 -0.9395140 -0.1214840
v -0.0760240 -0.2207000 -0.0903980
v -0.0665230 -0.9421740 -0.1192620
v -0.0484870 -0.2973950 0.0360220
v -0.0639690 -0.8391880 -0.0972930
v -0.0427020 -0.1595470 0.0791180
v -0.0947350 -0.0914030 -0.1630370
v -0.0945550 -0.0928460 -0.1623140
v -0.0763410 -0.2248630 -0.0894560
v -0.0911150 -0.0546330 -0.1349460
v -0.0458850 -0.9436840 -0.0215880
v -0.0751170 -0.2289870 -0.0865350
v -0.0452300 -0.9429970 -0.0193550
v -0.0445450 -0.9423210 -0.0174250
v -0.0438500 -0.1883760 0.0705170
v -0.0935240 -0.0970730 -0.1595980
v -0.0457660 -0.2227570 0.0618280
v -0.0444550 -0.2272490 0.0597990
v -0.0753870 -0.2352170 -0.0854110
v -0.0605170 -0.8111720 -0.0789390
v -0.0444500 -0.9414140 -0.0148090
v -0.0456830 -0.2646210 0.0501460
v -0.0440030 -0.1968830 0.0684530
v -0.0476940 -0.2714410 0.0494380
v -0.0600340 -0.8102660 -0.0770310
v -0.0461370 -0.2728540 0.0466130
v -0.0925700 -0.1064680 -0.1548160
v -0.0931660 -0.1037730 -0.1558330
v -0.0435070 -0.9406650 -0.0100790
v -0.0925260 -0.1080440 -0.1539010
v -0.0438090 -0.2029460 0.0668140
v -0.0439400 -0.9418570 -0.0063980
v -0.0438710 -0.2067780 0.0656420
v -0.0588660 -0.8074820 -0.0715540
v -0.0590700 -0.8091620 -0.0738050
v -0.0739830 -0.2384200 -0.0819860
v -0.0741250 -0.2354600 -0.0830420
v -0.0910190 -0.1147140 -0.1488100
v -0.0406370 -0.9425730 0.0025440
v -0.0731120 -0.2401150 -0.0795850
v -0.0446230 -0.2155520 0.0636310
v -0.0918980 -0.1205120 -0.1438780
v -0.0388330 -0.9432120 0.0078620
v -0.0446180 -0.2184460 0.0627240
v -0.0356040 -0.9410570 0.0236180
v -0.0350260 -0.9408460 0.0254110
v -0.0357730 -0.9409810 0.0301610
v -0.0889700 -0.1260230 -0.1395890
v -0.0475000 -0.2839900 0.0423800
v -0.0685150 -0.2641430 -0.0582700
v -0.0680140 -0.2640520 -0.0565210
v -0.0668180 -0.8819300 -0.1160420
v -0.0740120 -0.2435160 -0.0800360
v -0.0387400 -0.9431100 0.0114790
v -0.0388200 -0.9432600 0.0098670
v -0.0887400 -0.1284270 -0.1377940
v -0.0562340 -0.8022550 -0.0597390
v -0.0732810 -0.2471040 -0.0774820
v -0.0480960 -0.2744200 0.0482990
v -0.0371220 -0.9411900 0.0186020
v -0.0556600 -0.8017010 -0.0569670
v -0.0647030 -0.9451120 -0.1142000
v -0.0548450 -0.8021260 -0.0532090
v -0.0641140 -0.9455700 -0.1115260
v -0.0717470 -0.2459100 -0.0744190
v -0.0637600 -0.9464120 -0.1097930
v -0.0631860 -0.9473820 -0.1083340
v -0.0474750 -0.2875630 0.0403540
v -0.0631010 -0.9482850 -0.1072850
v -0.0630770 -0.9501010 -0.1054770
v -0.0324530 -0.9382940 0.0443300
v -0.0478020 -0.2925720 0.0381400
v -0.0752840 -0.0455790 -0.0660410
v -0.0551460 -0.8011910 -0.0516570
v -0.0659420 -0.2646800 -0.0502370
v -0.0630330 -0.9520040 -0.1028670
v -0.0318440 -0.9366720 0.0475010
v -0.0743500 -0.0450080 -0.0605520
v -0.0608190 -0.9534490 -0.0948350
v -0.0458960 -0.7868640 -0.0068410
v -0.0740090 -0.0450020 -0.0513360
v -0.0672840 -0.2676160 -0.0535160
v -0.0662850 -0.2705770 -0.0503930
v -0.0583530 -0.9559260 -0.0871130
v -0.0708420 -0.2514930 -0.0707450
v -0.0734240 -0.0451920 -0.0428750
v -0.0577490 -0.9577070 -0.0804860
v -0.0297440 -0.8410530 0.0696530
v -0.0575290 -0.9580560 -0.0781880
v -0.0692440 -0.0457380 -0.0376880
v -0.0693240 -0.0458650 -0.0345340
v -0.0549130 -0.9583110 -0.0704080
v -0.0283900 -0.8533210 0.0683820
v -0.0528650 -0.8020200 -0.0430180
v -0.0283040 -0.8548280 0.0681840
v -0.0659000 -0.2730370 -0.0491660
v -0.0708750 -0.2538600 -0.0699360
v -0.0540370 -0.9558120 -0.0609170
v -0.0525650 -0.8023440 -0.0366310
v -0.0285570 -0.8587630 0.0680230
v -0.0532790 -0.9551600 -0.0584360
v -0.0507120 -0.8031550 -0.0320700
v -0.0503540 -0.9517530 -0.0465220
v -0.0669650 -0.0465790 -0.0271130
v -0.0665660 -0.8859260 -0.1179430
v -0.0498940 -0.9512080 -0.0444760
v -0.0287900 -0.8868300 0.0683270
v -0.0672460 -0.0461740 -0.0233660
v -0.0674540 -0.0457290 -0.0216010
v -0.0488480 -0.9500730 -0.0401320
v -0.0486360 -0.9495770 -0.0385910
v -0.0657930 -0.0453310 -0.0185830
v -0.0701140 -0.2558610 -0.0671580
v -0.0573930 -0.0444420 0.0183580
v -0.0589910 -0.0450170 0.0165260
v -0.0700170 -0.2587550 -0.0662850
v -0.0594270 -0.0463600 0.0106850
v -0.0269470 -0.9030260 0.0701290
v -0.0594180 -0.0461970 0.0120550
v -0.0692830 -0.2585140 -0.0634050
v -0.0277930 -0.9055520 0.0707790
v -0.0273110 -0.9084420 0.0705920
v -0.0680910 -0.9032270 -0.1252550
v -0.0648440 -0.0451030 -0.0120940
v -0.0565820 -0.0424600 0.0251670
v -0.0618700 -0.0447210 -0.0028800
v -0.0610490 -0.0453690 0.0006340
v -0.0544750 -0.3055570 0.0037540
v -0.0572810 -0.0428110 0.0316300
v -0.0688150 -0.2607320 -0.0608970
v -0.0525520 -0.0431450 0.0436940
v -0.0276540 -0.9140920 0.0689890
v -0.0529950 -0.3046060 0.0081550
v -0.0524300 -0.0438220 0.0469550
v -0.0305380 -0.9341750 0.0515680
v -0.0480920 -0.0448580 0.0627060
v -0.0295840 -0.9234970 0.0647410
v -0.0285060 -0.9261400 0.0634000
v -0.0422690 -0.7732230 0.0107750
v -0.0418190 -0.7712410 0.0150020
v -0.0281440 -0.9218280 0.0655760
v -0.0291480 -0.9272630 0.0626600
v -0.0668470 -0.2757030 -0.0514670
v -0.0497840 -0.8018430 -0.0281320
v -0.0650010 -0.2801280 -0.0446760
v -0.0523040 -0.3069810 0.0154130
v -0.0634600 -0.2808520 -0.0393510
v -0.0530050 -0.3061470 0.0105240
v -0.0512680 -0.3059200 0.0176550
v -0.0638800 -0.2844480 -0.0400950
v -0.0498880 -0.3068870 0.0236060
v -0.0508900 -0.3096880 0.0219820
v -0.0629260 -0.2866050 -0.0358760
v -0.0361400 -0.7686000 0.0388420
v -0.0622620 -0.2874940 -0.0331240
v -0.0356270 -0.7697970 0.0445760
v -0.0349630 -0.7719020 0.0454320
v -0.0613380 -0.2873090 -0.0305850
v -0.0616170 -0.2902320 -0.0303790
v -0.0620030 -0.2914710 -0.0310240
v -0.0618190 -0.2952290 -0.0296630
v -0.0819130 -0.1862990 -0.1069810
v -0.0485360 -0.0448500 0.0665190
v -0.0882560 -0.0506240 -0.1269910
v -0.0890760 -0.0476870 -0.1213460
v -0.0696780 -0.8944730 -0.1231160
v -0.0687800 -0.8978000 -0.1239720
v -0.0470880 -0.0456730 0.0710400
v -0.0459000 -0.0466380 0.0777210
v -0.0467530 -0.0460310 0.0755520
v -0.0811760 -0.1973160 -0.1024870
v -0.0687700 -0.9010480 -0.1249590
v -0.0806310 -0.1987670 -0.1016370
v -0.0843110 -0.0463290 -0.1052010
v -0.0792730 -0.2024190 -0.0996230
v -0.0354960 -0.7718810 0.0481290
v -0.0612150 -0.3059860 -0.0251630
v -0.0450760 -0.0487160 0.0828130
v -0.0701470 -0.9058050 -0.1266790
v -0.0349580 -0.7781130 0.0502570
v -0.0786580 -0.2139830 -0.0953580
v -0.0792690 -0.0461450 -0.0806100
v -0.0680590 -0.2758140 -0.0551520
v -0.0675350 -0.2709210 -0.0538230
v -0.0942450 -0.0678580 -0.1555290
v -0.0406830 -0.0701360 0.0965820
v -0.0786710 -0.2185640 -0.0939640
v -0.0411530 -0.0721820 0.0969280
v -0.0489720 -0.3024620 0.0320610
v -0.0490460 -0.3012850 0.0334270
v -0.0688780 -0.9288460 -0.1313740
v -0.0693750 -0.9264520 -0.1320450
v -0.0412370 -0.0755060 0.0967660
v -0.0409570 -0.0765280 0.0967690
v -0.0492900 -0.3072990 0.0304930
v -0.0686260 -0.9320470 -0.1306430
v -0.0491720 -0.3056240 0.0312990
v -0.0966160 -0.0735640 -0.1593490
v -0.0584720 -0.3072250 -0.0140460
v -0.0401720 -0.0875360 0.0973660
v -0.0402230 -0.0898100 0.0976050
v -0.0683640 -0.9344110 -0.1295550
v -0.0694380 -0.9351090 -0.1306730
v -0.0407110 -0.0922420 0.0979100
v -0.0685670 -0.9357880 -0.1288970
v -0.0684300 -0.9365740 -0.1278140
v -0.0764860 -0.2290880 -0.0884920
v -0.0326110 -0.8015070 0.0564260
v -0.0680590 -0.9372630 -0.1260550
v -0.0583410 -0.3098410 -0.0116710
v -0.0954500 -0.0882480 -0.1629020
v -0.0681900 -0.9375410 -0.1241130
v -0.0322590 -0.8074950 0.0573060
v -0.0756650 -0.2326780 -0.0865240
v -0.0577800 -0.3096450 -0.0092860
v -0.0640600 -0.8341270 -0.0949870
v -0.0502110 -0.3110240 0.0274130
v -0.0495750 -0.3089850 0.0290960
v -0.0404990 -0.1120580 0.0939280
v -0.0564540 -0.3073480 -0.0036830
v -0.0653150 -0.8371080 -0.0971570
v -0.0574950 -0.3093330 -0.0080340
v -0.0324500 -0.8159630 0.0625480
v -0.0419440 -0.1204390 0.0915770
v -0.0599000 -0.8063650 -0.0730290
v -0.0749650 -0.2388120 -0.0836500
v -0.0458730 -0.2380950 0.0576290
v -0.0611890 -0.8118280 -0.0807730
v -0.0614690 -0.8127990 -0.0818020
v -0.0667470 -0.2846160 -0.0492970
v -0.0653620 -0.8495610 -0.1031940
v -0.0622470 -0.8161700 -0.0845170
v -0.0744640 -0.2415220 -0.0818380
v -0.0950110 -0.1016290 -0.1559910
v -0.0294780 -0.8300660 0.0664950
v -0.0463500 -0.2522220 0.0551060
v -0.0424840 -0.1551390 0.0810410
v -0.0461390 -0.2450990 0.0565670
v -0.0926420 -0.1095500 -0.1526050
v -0.0661940 -0.8523660 -0.1048160
v -0.0651690 -0.8228790 -0.0906590
v -0.0920540 -0.1140330 -0.1489890
v -0.0418640 -0.1491500 0.0831300
v -0.0426230 -0.1519500 0.0822220
v -0.0671280 -0.8704510 -0.1115070
v -0.0472800 -0.9451500 -0.0239510
v -0.0629470 -0.8179380 -0.0861870
v -0.0669140 -0.8665120 -0.1099160
v -0.0633910 -0.8200160 -0.0877140
v -0.0450060 -0.1594920 0.0794910
v -0.0910090 -0.1241220 -0.1409850
v -0.0658170 -0.2841050 -0.0464910
v -0.0888200 -0.1320020 -0.1349810
v -0.0722900 -0.2498120 -0.0743820
v -0.0422950 -0.9424220 -0.0042890
v -0.0418360 -0.9427080 -0.0029620
v -0.0663570 -0.8754350 -0.1131300
v -0.0655900 -0.2873280 -0.0454230
v -0.0445940 -0.1673410 0.0767060
v -0.0769290 -0.0453940 -0.0721260
v -0.0782220 -0.0451880 -0.0715700
v -0.0766260 -0.0454840 -0.0684270
v -0.0728210 -0.2531610 -0.0747770
v -0.0717310 -0.2549990 -0.0720460
v -0.0585030 -0.8049550 -0.0683060
v -0.0648380 -0.2915980 -0.0429870
v -0.0448200 -0.1876700 0.0709380
v -0.0724290 -0.2555060 -0.0736410
v -0.0581820 -0.8032800 -0.0658080
v -0.0481240 -0.2914730 0.0395910
v -0.0639540 -0.2891180 -0.0397960
v -0.0642100 -0.2936350 -0.0402570
v -0.0637110 -0.9532960 -0.0972990
v -0.0448070 -0.2247280 0.0607840
v -0.0381510 -0.9409380 0.0211850
v -0.0695030 -0.0459950 -0.0325780
v -0.0366230 -0.9404570 0.0267100
v -0.0600920 -0.9553990 -0.0868820
v -0.0716460 -0.2608470 -0.0709770
v -0.0706270 -0.2593070 -0.0681390
v -0.0402590 -0.9427390 0.0131610
v -0.0672900 -0.0464210 -0.0248390
v -0.0374870 -0.9412810 0.0160800
v -0.0451760 -0.2018460 0.0676290
v -0.0570960 -0.9585100 -0.0746830
v -0.0629940 -0.2905060 -0.0348110
v -0.0571720 -0.9587250 -0.0729000
v -0.0476620 -0.7882970 -0.0117960
v -0.0482940 -0.7850710 -0.0092440
v -0.0654770 -0.0450710 -0.0166620
v -0.0550640 -0.9575050 -0.0650570
v -0.0633810 -0.2936970 -0.0358630
v -0.0577660 -0.8018930 -0.0630040
v -0.0530810 -0.9546410 -0.0564440
v -0.0648410 -0.0444870 -0.0066070
v -0.0635210 -0.0444580 -0.0048860
v -0.0567430 -0.8004040 -0.0582920
v -0.0575830 -0.8003710 -0.0605360
v -0.0524320 -0.9538090 -0.0529190
v -0.0448620 -0.7759340 0.0027000
v -0.0447760 -0.7733530 0.0048230
v -0.0625300 -0.2920510 -0.0325660
v -0.0448960 -0.7798280 0.0000210
v -0.0452010 -0.7828550 -0.0023420
v -0.0492400 -0.9486490 -0.0360800
v -0.0881660 -0.1393080 -0.1304160
v -0.0561810 -0.8005440 -0.0560580
v -0.0865240 -0.1435090 -0.1276090
v -0.0867880 -0.1448160 -0.1268220
v -0.0872380 -0.1474410 -0.1254960
v -0.0549910 -0.8007630 -0.0485770
v -0.0864040 -0.1548550 -0.1212820
v -0.0860270 -0.1570090 -0.1202140
v -0.0533640 -0.8013790 -0.0414400
v -0.0503410 -0.8025350 -0.0298920
v -0.0512360 -0.9505720 -0.0432820
v -0.0512460 -0.8004110 -0.0288540
v -0.0849230 -0.1649420 -0.1164010
v -0.0671940 -0.8833720 -0.1169610
v -0.0689680 -0.8842650 -0.1188900
v -0.0598570 -0.0456160 0.0142690
v -0.0686820 -0.8858120 -0.1195290
v -0.0605250 -0.0463740 0.0084360
v -0.0826820 -0.1742850 -0.1115170
v -0.0688660 -0.8881000 -0.1205270
v -0.0826930 -0.1771320 -0.1103990
v -0.0603990 -0.0427620 0.0243790
v -0.0344330 -0.9407640 0.0342280
v -0.0329910 -0.9404720 0.0377670
v -0.0456710 -0.7843240 -0.0040100
v -0.0827320 -0.1850150 -0.1077730
v -0.0713650 -0.2636040 -0.0697210
v -0.0333840 -0.9398420 0.0414260
v -0.0655180 -0.2965070 -0.0448710
v -0.0649960 -0.2974310 -0.0429690
v -0.0545740 -0.0429320 0.0388100
v -0.0532980 -0.0429400 0.0420200
v -0.0701400 -0.2617250 -0.0658140
v -0.0706030 -0.2639870 -0.0671200
v -0.0518170 -0.0451740 0.0532910
v -0.0291460 -0.8447890 0.0695040
v -0.0639940 -0.2980390 -0.0383640
v -0.0288380 -0.8510340 0.0687560
v -0.0434190 -0.7745790 0.0063170
v -0.0288990 -0.8570370 0.0679340
v -0.0292790 -0.8611350 0.0680370
v -0.0440010 -0.7715030 0.0085010
v -0.0624710 -0.2977960 -0.0309360
v -0.0292270 -0.8692830 0.0682570
v -0.0698390 -0.2661140 -0.0636420
v -0.0553980 -0.3058480 0.0000100
v -0.0502520 -0.7982370 -0.0254650
v -0.0296870 -0.8889880 0.0684720
v -0.0696130 -0.2675510 -0.0621560
v -0.0496740 -0.7949930 -0.0219710
v -0.0290720 -0.8985560 0.0696190
v -0.0280030 -0.9022690 0.0702890
v -0.0270220 -0.9105900 0.0699890
v -0.0553710 -0.3075500 0.0022850
v -0.0281600 -0.9179180 0.0676600
v -0.0287560 -0.9160310 0.0693110
v -0.0691340 -0.2694710 -0.0593110
v -0.0541290 -0.3071500 0.0069050
v -0.0485620 -0.7904180 -0.0157930
v -0.0681670 -0.2674030 -0.0561080
v -0.0309850 -0.9324800 0.0564310
v -0.0528270 -0.3068570 0.0129610
v -0.0391030 -0.7674030 0.0300300
v -0.0379720 -0.7674630 0.0326590
v -0.0686920 -0.2722990 -0.0574270
v -0.0523340 -0.3090940 0.0173220
v -0.0376630 -0.7662340 0.0349850
v -0.0512190 -0.3103580 0.0212830
v -0.0517690 -0.3107180 0.0198740
v -0.0371260 -0.7659600 0.0376830
v -0.0408650 -0.7703330 0.0196780
v -0.0400050 -0.7694300 0.0239880
v -0.0504860 -0.3106640 0.0249890
v -0.0369270 -0.7657750 0.0392850
v -0.0370910 -0.7646340 0.0416720
v -0.0896540 -0.0499690 -0.1262730
v -0.0897200 -0.0520640 -0.1297300
v -0.0364410 -0.7670600 0.0437260
v -0.0888140 -0.0490710 -0.1245840
v -0.0502430 -0.0441710 0.0654020
v -0.0495380 -0.3006990 0.0368010
v -0.0625890 -0.3029310 -0.0298670
v -0.0877930 -0.0473460 -0.1173660
v -0.0869650 -0.0471500 -0.1152480
v -0.0487790 -0.2966020 0.0378280
v -0.0471070 -0.0457430 0.0736270
v -0.0700100 -0.9128490 -0.1293850
v -0.0691340 -0.8911770 -0.1220020
v -0.0819860 -0.1946020 -0.1037130
v -0.0702580 -0.2700330 -0.0636580
v -0.0698290 -0.2721680 -0.0611910
v -0.0363380 -0.7682980 0.0471110
v -0.0447960 -0.0515450 0.0860200
v -0.0498400 -0.3040480 0.0344460
v -0.0354430 -0.7736800 0.0496220
v -0.0504580 -0.3124470 0.0288460
v -0.0692130 -0.2748050 -0.0586490
v -0.0426220 -0.1391070 0.0864440
v -0.0421290 -0.1423330 0.0852030
v -0.0706590 -0.9092700 -0.1280160
v -0.0497350 -0.3089390 0.0312870
v -0.0424530 -0.1444450 0.0847470
v -0.0499840 -0.3106290 0.0301360
v -0.0707250 -0.9173730 -0.1316360
v -0.0432730 -0.1463290 0.0844180
v -0.0716640 -0.9141200 -0.1311020
v -0.0440020 -0.0565630 0.0923110
v -0.0349470 -0.7824130 0.0521690
v -0.0816940 -0.0466460 -0.0904310
v -0.0801270 -0.2082040 -0.0983060
v -0.0427400 -0.0602240 0.0937630
v -0.0347410 -0.7852790 0.0530360
v -0.0807430 -0.0462700 -0.0827510
v -0.0424180 -0.0674270 0.0963000
v -0.0808330 -0.0454870 -0.0785400
v -0.0605990 -0.3081570 -0.0223710
v -0.0613520 -0.3085390 -0.0246650
v -0.0957790 -0.0644360 -0.1528880
v -0.0429240 -0.0718340 0.0974940
v -0.0952100 -0.0659510 -0.1542000
v -0.0468760 -0.2435120 0.0574160
v -0.0420380 -0.0734950 0.0971790
v -0.0952250 -0.0694710 -0.1563300
v -0.0708260 -0.9289560 -0.1338660
v -0.0966730 -0.0715540 -0.1576360
v -0.0467000 -0.2491800 0.0561330
v -0.0704670 -0.9320610 -0.1329970
v -0.0614700 -0.3113160 -0.0237200
v -0.0333680 -0.7976140 0.0562060
v -0.0420890 -0.0829990 0.0978250
v -0.0412690 -0.0850280 0.0977100
v -0.0606680 -0.3128150 -0.0196730
v -0.0785990 -0.2213090 -0.0931480
v -0.0778960 -0.2236500 -0.0917920
v -0.0425760 -0.0919930 0.0988060
v -0.0701690 -0.9335810 -0.1321810
v -0.0690880 -0.2790410 -0.0576450
v -0.0935360 -0.0620050 -0.1499180
v -0.0599940 -0.3133680 -0.0159520
v -0.0973880 -0.0762490 -0.1606430
v -0.0412810 -0.0993840 0.0972310
v -0.0412380 -0.1022700 0.0964080
v -0.0327460 -0.8109780 0.0589340
v -0.0696310 -0.9367780 -0.1296660
v -0.0332820 -0.8127520 0.0609400
v -0.0466310 -0.2562370 0.0542840
v -0.0681350 -0.2822650 -0.0541710
v -0.0969940 -0.0822480 -0.1622320
v -0.0673760 -0.9404070 -0.1207160
v -0.0319620 -0.8178750 0.0629590
v -0.0411560 -0.1094950 0.0949580
v -0.0672960 -0.9433080 -0.1181400
v -0.0963060 -0.0863730 -0.1624480
v -0.0959650 -0.0903010 -0.1623330
v -0.0319720 -0.8210750 0.0642200
v -0.0771690 -0.2325740 -0.0885260
v -0.0956000 -0.0914910 -0.1622850
v -0.0417740 -0.1143210 0.0938960
v -0.0959850 -0.0929770 -0.1610540
v -0.0422360 -0.1190740 0.0921290
v -0.0925420 -0.0586670 -0.1424620
v -0.0920130 -0.0577210 -0.1403100
v -0.0430050 -0.1228520 0.0911810
v -0.0313260 -0.8253640 0.0654230
v -0.0761960 -0.2361440 -0.0863730
v -0.0914220 -0.0563150 -0.1377450
v -0.0483830 -0.2810050 0.0453470
v -0.0307140 -0.8282000 0.0662440
v -0.0309070 -0.8301680 0.0670770
v -0.0300710 -0.8324430 0.0677060
v -0.0426970 -0.1334360 0.0882990
v -0.0650160 -0.8320820 -0.0947320
v -0.0483640 -0.2773800 0.0471860
v -0.0305420 -0.8343620 0.0683490
v -0.0494140 -0.9479370 -0.0340490
v -0.0497460 -0.9471000 -0.0310190
v -0.0486030 -0.9464940 -0.0281550
v -0.0484840 -0.9457580 -0.0243040
v -0.0490650 -0.9463010 -0.0258300
v -0.0659150 -0.8418620 -0.0997010
v -0.0657970 -0.8448660 -0.1011310
v -0.0471800 -0.9444720 -0.0219860
v -0.0758200 -0.2427300 -0.0837600
v -0.0951720 -0.0972890 -0.1585730
v -0.0463670 -0.9416750 -0.0138640
v -0.0593930 -0.3137140 -0.0130340
v -0.0454820 -0.9412610 -0.0120110
v -0.0435980 -0.1717890 0.0751030
v -0.0945670 -0.1052910 -0.1541660
v -0.0935790 -0.1077070 -0.1535260
v -0.0751260 -0.2464940 -0.0810800
v -0.0930150 -0.1115900 -0.1502570
v -0.0572510 -0.3102320 -0.0046530
v -0.0930250 -0.1124610 -0.1495570
v -0.0923830 -0.1167070 -0.1467180
v -0.0453170 -0.7739590 0.0033160
v -0.0917750 -0.1180870 -0.1457760
v -0.0436200 -0.1697950 0.0758050
v -0.0585740 -0.3129940 -0.0096320
v -0.0468510 -0.7830220 -0.0048840
v -0.0661010 -0.8570100 -0.1062540
v -0.0466280 -0.2273370 0.0608320
v -0.0743230 -0.2523430 -0.0779990
v -0.0472190 -0.7843010 -0.0065340
v -0.0908950 -0.1272510 -0.1384010
v -0.0667520 -0.8613160 -0.1081850
v -0.0912650 -0.1317270 -0.1348340
v -0.0682750 -0.8656690 -0.1102670
v -0.0888460 -0.1353800 -0.1328310
v -0.0462720 -0.1931690 0.0700070
v -0.0450970 -0.7711640 0.0062360
v -0.0678360 -0.2890360 -0.0519290
v -0.0663870 -0.2890350 -0.0477620
v -0.0648630 -0.8285330 -0.0929540
v -0.0671880 -0.8735970 -0.1128720
v -0.0445500 -0.7693430 0.0098680
v -0.0434180 -0.7691410 0.0134460
v -0.0597090 -0.8026120 -0.0687810
v -0.0685920 -0.8774520 -0.1155040
v -0.0764700 -0.0453950 -0.0588990
v -0.0627140 -0.8104290 -0.0825020
v -0.0626590 -0.8127080 -0.0834630
v -0.0747480 -0.0449350 -0.0568530
v -0.0625340 -0.8090340 -0.0814440
v -0.0748010 -0.0450340 -0.0533520
v -0.0673490 -0.9445660 -0.1162400
v -0.0664580 -0.9450580 -0.1149720
v -0.0656870 -0.9452910 -0.1121920
v -0.0726390 -0.2647830 -0.0728440
v -0.0655250 -0.9455600 -0.1112480
v -0.0666890 -0.9457080 -0.1111130
v -0.0652410 -0.9467220 -0.1095610
v -0.0670040 -0.2964090 -0.0491360
v -0.0672970 -0.2928280 -0.0500550
v -0.0720060 -0.2654390 -0.0711340
v -0.0570780 -0.3115220 -0.0019290
v -0.0719500 -0.0452370 -0.0410230
v -0.0513130 -0.7957150 -0.0248720
v -0.0425700 -0.9432050 -0.0014850
v -0.0564330 -0.3107220 0.0012260
v -0.0653450 -0.9480100 -0.1084430
v -0.0651200 -0.9496870 -0.1071630
v -0.0667490 -0.3018560 -0.0479370
v -0.0408440 -0.9429480 0.0052200
v -0.0636780 -0.9513810 -0.1039990
v -0.0504020 -0.7926710 -0.0210130
v -0.0407880 -0.9430700 0.0072350
v -0.0502180 -0.7910720 -0.0190740
v -0.0637390 -0.9528040 -0.0999590
v -0.0711220 -0.0460480 -0.0296550
v -0.0379940 -0.9407210 0.0238830
v -0.0636620 -0.9535970 -0.0946310
v -0.0695270 -0.0461530 -0.0279210
v -0.0614020 -0.9536660 -0.0933290
v -0.0557510 -0.3102480 0.0044160
v -0.0407850 -0.9430180 0.0095060
v -0.0663890 -0.0448280 -0.0151870
v -0.0614220 -0.9542810 -0.0901530
v -0.0510150 -0.7989090 -0.0271320
v -0.0395810 -0.9415350 0.0178800
v -0.0592320 -0.9565940 -0.0836560
v -0.0489480 -0.7878070 -0.0138750
v -0.0372330 -0.9412240 0.0378800
v -0.0547790 -0.3103640 0.0082530
v -0.0708240 -0.2678030 -0.0669640
v -0.0347060 -0.9405440 0.0397680
v -0.0721600 -0.2699310 -0.0703260
v -0.0560240 -0.9580890 -0.0662440
v -0.0321560 -0.9361190 0.0497530
v -0.0318960 -0.9355930 0.0505900
v -0.0638610 -0.0445570 -0.0037240
v -0.0330560 -0.9374400 0.0468610
v -0.0640720 -0.8221040 -0.0892480
v -0.0663470 -0.3025500 -0.0465510
v -0.0313470 -0.8389920 0.0693820
v -0.0628010 -0.0453540 0.0013650
v -0.0298960 -0.8422380 0.0696680
v -0.0306280 -0.8479430 0.0690790
v -0.0651920 -0.3029370 -0.0424110
v -0.0296470 -0.8542310 0.0681290
v -0.0645490 -0.3005540 -0.0405450
v -0.0622970 -0.8075980 -0.0800500
v -0.0620590 -0.8060580 -0.0781770
v -0.0522020 -0.3138420 0.0213980
v -0.0538680 -0.9546350 -0.0542680
v -0.0386750 -0.7632320 0.0359870
v -0.0379120 -0.7638020 0.0376940
v -0.0527900 -0.9529290 -0.0490290
v -0.0635270 -0.2988330 -0.0350840
v -0.0516320 -0.3152110 0.0252340
v -0.0519750 -0.3151840 0.0235530
v -0.0302450 -0.8748510 0.0680520
v -0.0422710 -0.7684690 0.0181770
v -0.0515780 -0.9514570 -0.0455110
v -0.0300550 -0.8838900 0.0682210
v -0.0642250 -0.3010480 -0.0385720
v -0.0858160 -0.1606590 -0.1185320
v -0.0649190 -0.3053710 -0.0403700
v -0.0513190 -0.9495670 -0.0409430
v -0.0414160 -0.7675570 0.0224000
v -0.0516360 -0.9492890 -0.0402610
v -0.0294230 -0.8921560 0.0687340
v -0.0842280 -0.1685510 -0.1144960
v -0.0296690 -0.8955940 0.0692480
v -0.0839990 -0.1714950 -0.1131190
v -0.0380670 -0.7621140 0.0400570
v -0.0283140 -0.9044860 0.0708420
v -0.0600670 -0.0442250 0.0186390
v -0.0275700 -0.9100460 0.0705350
v -0.0589050 -0.0432540 0.0215420
v -0.0285420 -0.9193280 0.0670580
v -0.0290340 -0.9203250 0.0666370
v -0.0552310 -0.0429250 0.0356610
v -0.0629130 -0.2982390 -0.0324350
v -0.0304870 -0.9307900 0.0589550
v -0.0545210 -0.0443040 0.0493280
v -0.0308380 -0.9333880 0.0536850
v -0.0528380 -0.0449150 0.0519820
v -0.0636180 -0.3011050 -0.0343490
v -0.0518200 -0.0446650 0.0596730
v -0.0593560 -0.8011670 -0.0660810
v -0.0500010 -0.0445100 0.0619630
v -0.0504760 -0.0440620 0.0638270
v -0.0634020 -0.3049520 -0.0320380
v -0.0577330 -0.7993010 -0.0588640
v -0.0574180 -0.7992230 -0.0571380
v -0.0548130 -0.8004970 -0.0456480
v -0.0548140 -0.8000660 -0.0422040
v -0.0527800 -0.8019210 -0.0347710
v -0.0518510 -0.8016370 -0.0315920
v -0.0517870 -0.8007440 -0.0301230
v -0.0685200 -0.2863280 -0.0544560
v -0.0697870 -0.2848410 -0.0586780
v -0.0892920 -0.0480160 -0.1226490
v -0.0701300 -0.2895830 -0.0591110
v -0.0689470 -0.2895790 -0.0554210
v -0.0492540 -0.0453090 0.0735300
v -0.0492000 -0.0452850 0.0712460
v -0.0888150 -0.0474590 -0.1197790
v -0.0465450 -0.0468700 0.0793920
v -0.0446200 -0.0529490 0.0879150
v -0.0857910 -0.0462990 -0.1032290
v -0.0375020 -0.7628480 0.0438840
v -0.0441480 -0.0546220 0.0903940
v -0.0841610 -0.0463800 -0.0926590
v -0.0498830 -0.3063880 0.0334540
v -0.0501100 -0.3087080 0.0328330
v -0.0828260 -0.0465350 -0.0867360
v -0.0468500 -0.2316690 0.0599490
v -0.0435640 -0.0578800 0.0929830
v -0.0823680 -0.2020080 -0.1014900
v -0.0435450 -0.0627010 0.0949610
v -0.0819160 -0.2044990 -0.1005130
v -0.0368320 -0.7672330 0.0485170
v -0.0432790 -0.0704110 0.0972540
v -0.0797630 -0.0453950 -0.0754720
v -0.0364650 -0.7694990 0.0494840
v -0.0421540 -0.0772220 0.0970930
v -0.0961630 -0.0632470 -0.1515260
v -0.0799440 -0.2122760 -0.0969810
v -0.0363280 -0.7740480 0.0517380
v -0.0690160 -0.2944650 -0.0551150
v -0.0423060 -0.0881210 0.0985830
v -0.0937460 -0.0599070 -0.1460240
v -0.0943830 -0.0603400 -0.1471220
v -0.0946160 -0.0620420 -0.1498140
v -0.0474960 -0.2365300 0.0592130
v -0.0425380 -0.1125370 0.0949670
v -0.0781160 -0.2287920 -0.0906700
v -0.0335890 -0.8043990 0.0578550
v -0.0690790 -0.8801950 -0.1166590
v -0.0438390 -0.1296850 0.0895360
v -0.0685150 -0.3021150 -0.0528420
v -0.0441190 -0.1365690 0.0877090
v -0.0343890 -0.8074660 0.0592680
v -0.0712690 -0.9104890 -0.1288390
v -0.0440050 -0.1569420 0.0805040
v -0.0780280 -0.2377830 -0.0884210
v -0.0459410 -0.1474050 0.0846390
v -0.0709120 -0.8991960 -0.1249260
v -0.0611390 -0.8033670 -0.0734650
v -0.0326160 -0.8216440 0.0648830
v -0.0766640 -0.2432620 -0.0851680
v -0.0767110 -0.2404910 -0.0858830
v -0.0329190 -0.8269410 0.0668850
v -0.0716000 -0.9068600 -0.1275950
v -0.0714980 -0.9151610 -0.1314650
v -0.0443660 -0.1759460 0.0740730
v -0.0768000 -0.2463630 -0.0843850
v -0.0607880 -0.8011940 -0.0699930
v -0.0731830 -0.9182980 -0.1339020
v -0.0713430 -0.9231570 -0.1332830
v -0.0972170 -0.0808460 -0.1620450
v -0.0715630 -0.9275180 -0.1346060
v -0.0478400 -0.9438390 -0.0185590
v -0.0672950 -0.3068030 -0.0488930
v -0.0764020 -0.2507930 -0.0825090
v -0.0465250 -0.9418000 -0.0095000
v -0.0449480 -0.9417380 -0.0074560
v -0.0489650 -0.2623040 0.0550710
v -0.0468570 -0.2643000 0.0517580
v -0.0663700 -0.3058740 -0.0458720
v -0.0673440 -0.3091740 -0.0486080
v -0.0444570 -0.9425050 -0.0049940
v -0.0429000 -0.9429950 -0.0027900
v -0.0463530 -0.2060400 0.0669710
v -0.0711630 -0.9349350 -0.1326260
v -0.0424350 -0.9433270 -0.0000860
v -0.0424810 -0.9432360 0.0035800
v -0.0495180 -0.2870810 0.0442670
v -0.0489950 -0.2834860 0.0450110
v -0.0701230 -0.9364310 -0.1306800
v -0.0397460 -0.9410210 0.0211640
v -0.0372650 -0.9404210 0.0260330
v -0.0694630 -0.9374480 -0.1276920
v -0.0701750 -0.9373860 -0.1297270
v -0.0409950 -0.9430470 0.0119170
v -0.0690970 -0.9375240 -0.1246920
v -0.0393760 -0.9417660 0.0147510
v -0.0692620 -0.9381090 -0.1231870
v -0.0403090 -0.9416110 0.0163650
v -0.0681770 -0.9422640 -0.1192320
v -0.0372370 -0.9410510 0.0315110
v -0.0656660 -0.8348280 -0.0964540
v -0.0359640 -0.9409740 0.0386030
v -0.0349030 -0.9398290 0.0427890
v -0.0319710 -0.8369880 0.0691420
v -0.0603520 -0.8000410 -0.0670690
v -0.0301360 -0.8448030 0.0694940
v -0.0744090 -0.2591750 -0.0773270
v -0.0748850 -0.2538500 -0.0788590
v -0.0680680 -0.8465060 -0.1033360
v -0.0309420 -0.8590150 0.0675650
v -0.0570780 -0.7988930 -0.0510640
v -0.0559180 -0.7996240 -0.0486010
v -0.0913310 -0.0524980 -0.1313210
v -0.0307380 -0.8656300 0.0678900
v -0.0749800 -0.2648550 -0.0775700
v -0.0665220 -0.3107900 -0.0452820
v -0.0656100 -0.3094250 -0.0420180
v -0.0961230 -0.0943210 -0.1600330
v -0.0542050 -0.8007170 -0.0393740
v -0.0731010 -0.2662640 -0.0736370
v -0.0307590 -0.8787060 0.0679370
v -0.0962340 -0.0994490 -0.1565610
v -0.0457520 -0.2147170 0.0643980
v -0.0464690 -0.2125390 0.0651900
v -0.0530370 -0.8018800 -0.0359240
v -0.0464580 -0.2178310 0.0638140
v -0.0532370 -0.8012280 -0.0344270
v -0.0734300 -0.2722120 -0.0732750
v -0.0489140 -0.2892060 0.0422090
v -0.0655360 -0.3131410 -0.0404650
v -0.0491560 -0.2909140 0.0420520
v -0.0526140 -0.8004260 -0.0314360
v -0.0937910 -0.1089680 -0.1524050
v -0.0730460 -0.2745790 -0.0717790
v -0.0494250 -0.2940360 0.0412400
v -0.0283880 -0.9094160 0.0709780
v -0.0933840 -0.1156190 -0.1471720
v -0.0520950 -0.7973330 -0.0273970
v -0.0642260 -0.3061360 -0.0357020
v -0.0649060 -0.3101380 -0.0381650
v -0.0928420 -0.1199780 -0.1441860
v -0.0290790 -0.9122140 0.0707890
v -0.0687280 -0.8745940 -0.1144530
v -0.0676160 -0.9453010 -0.1132070
v -0.0325240 -0.9346380 0.0525290
v -0.0716120 -0.2725520 -0.0676470
v -0.0724630 -0.2768990 -0.0697300
v -0.0565360 -0.3123110 0.0030950
v -0.0905030 -0.1380760 -0.1309770
v -0.0648700 -0.9505470 -0.1061160
v -0.0654190 -0.9510610 -0.1055950
v -0.0800820 -0.0450220 -0.0731380
v -0.0541680 -0.3107320 0.0122780
v -0.0642230 -0.9522160 -0.1021670
v -0.0718690 -0.2755990 -0.0678170
v -0.0568030 -0.3153780 0.0049050
v -0.0816560 -0.0466690 -0.0649880
v -0.0551760 -0.3123770 0.0088800
v -0.0777480 -0.0459180 -0.0615360
v -0.0708830 -0.2726910 -0.0646560
v -0.0538320 -0.3110870 0.0144570
v -0.0533710 -0.3109100 0.0158880
v -0.0597830 -0.9574780 -0.0813840
v -0.0642170 -0.3113380 -0.0333800
v -0.0597420 -0.9584340 -0.0781310
v -0.0724500 -0.0451120 -0.0381670
v -0.0714470 -0.0452550 -0.0370660
v -0.0576350 -0.9587750 -0.0683890
v -0.0633010 -0.3078490 -0.0306600
v -0.0526530 -0.3129720 0.0194030
v -0.0575700 -0.9580890 -0.0650730
v -0.0564830 -0.9568580 -0.0627980
v -0.0551490 -0.9560070 -0.0608040
v -0.0468490 -0.7754840 -0.0002220
v -0.0462050 -0.7789100 -0.0013230
v -0.0548040 -0.9556790 -0.0589080
v -0.0687830 -0.0448180 -0.0168560
v -0.0630450 -0.3118970 -0.0286830
v -0.0551200 -0.9556910 -0.0574060
v -0.0677840 -0.0447990 -0.0115420
v -0.0680790 -0.0452470 -0.0193080
v -0.0534180 -0.9525830 -0.0479140
v -0.0656940 -0.0443710 -0.0048290
v -0.0504190 -0.9489050 -0.0373240
v -0.0498510 -0.3001540 0.0387040
v -0.0623700 -0.3141720 -0.0256470
v -0.0618830 -0.0462200 0.0063620
v -0.0611900 -0.3157490 -0.0202770
v -0.0705540 -0.2769830 -0.0621710
v -0.0892200 -0.1416790 -0.1289860
v -0.0611930 -0.0461630 0.0117640
v -0.0503340 -0.3109950 0.0316540
v -0.0711050 -0.2780380 -0.0638510
v -0.0510940 -0.3145310 0.0275870
v -0.0627670 -0.0463880 0.0073190
v -0.0512040 -0.3149240 0.0291950
v -0.0602830 -0.3164720 -0.0151310
v -0.0593730 -0.0426270 0.0256580
v -0.0579160 -0.0425750 0.0291270
v -0.0856360 -0.1745180 -0.1122740
v -0.0574370 -0.0427910 0.0340830
v -0.0847640 -0.1785490 -0.1105210
v -0.0700630 -0.2812140 -0.0600450
v -0.0462410 -0.7711580 0.0036850
v -0.0708260 -0.2814030 -0.0623730
v -0.0528310 -0.0450730 0.0555120
v -0.0829900 -0.1908360 -0.1056330
v -0.0848030 -0.1935640 -0.1053580
v -0.0516340 -0.7922260 -0.0226040
v -0.0404710 -0.7666770 0.0270870
v -0.0399660 -0.7658100 0.0298710
v -0.0395530 -0.7653550 0.0315110
v -0.0438630 -0.7671060 0.0152330
v -0.0396350 -0.7595450 0.0380220
v -0.0388010 -0.7604930 0.0394570
v -0.0904650 -0.0480640 -0.1230640
v -0.0697460 -0.8847660 -0.1197100
v -0.0703640 -0.8859500 -0.1206950
v -0.0476130 -0.0458760 0.0762150
v -0.0887090 -0.0472640 -0.1163380
v -0.0386670 -0.7592620 0.0427980
v -0.0715900 -0.2880160 -0.0641520
v -0.0887900 -0.0472680 -0.1132470
v -0.0483710 -0.0474840 0.0828480
v -0.0466390 -0.0488850 0.0841300
v -0.0457770 -0.0507320 0.0856250
v -0.0884200 -0.0466270 -0.1085120
v -0.0695720 -0.8818100 -0.1177330
v -0.0510740 -0.3104850 0.0345390
v -0.0456530 -0.0520440 0.0871940
v -0.0384380 -0.7597190 0.0454250
v -0.0378410 -0.7627790 0.0469610
v -0.0707080 -0.8870180 -0.1213280
v -0.0855930 -0.0463420 -0.0933170
v -0.0855630 -0.0461530 -0.0976400
v -0.0801030 -0.2167450 -0.0958850
v -0.0439060 -0.1407690 0.0862660
v -0.0703890 -0.2947350 -0.0593090
v -0.0720210 -0.2907250 -0.0648790
v -0.0444560 -0.0607050 0.0945340
v -0.0692720 -0.2981750 -0.0555400
v -0.0962000 -0.0674970 -0.1549860
v -0.0801810 -0.2277000 -0.0933630
v -0.0962540 -0.0696890 -0.1562980
v -0.0426420 -0.0764100 0.0972420
v -0.0792690 -0.2298970 -0.0917370
v -0.0482210 -0.2412870 0.0585750
v -0.0365930 -0.7811420 0.0545300
v -0.0785580 -0.2352150 -0.0896390
v -0.0422590 -0.0972460 0.0981790
v -0.0420940 -0.1023200 0.0968470
v -0.0949610 -0.0590500 -0.1453000
v -0.0938480 -0.0585710 -0.1433120
v -0.0421540 -0.1042140 0.0964550
v -0.0358120 -0.7858940 0.0549550
v -0.0784190 -0.2414750 -0.0881490
v -0.0431030 -0.1074000 0.0964450
v -0.0430450 -0.1106660 0.0957790
v -0.0351860 -0.7932760 0.0565370
v -0.0774830 -0.2438130 -0.0863000
v -0.0715860 -0.8938540 -0.1235050
v -0.0706120 -0.8899340 -0.1222490
v -0.0348290 -0.7982130 0.0574730
v -0.0432320 -0.1169240 0.0934990
v -0.0974280 -0.0781240 -0.1613490
v -0.0430410 -0.1259430 0.0904930
v -0.0974180 -0.0795670 -0.1617400
v -0.0714490 -0.8957050 -0.1240170
v -0.0976070 -0.0882410 -0.1613130
v -0.0708800 -0.9023560 -0.1258780
v -0.0975950 -0.0898670 -0.1609330
v -0.0937340 -0.0561700 -0.1395850
v -0.0942060 -0.0550780 -0.1384580
v -0.0936500 -0.0575500 -0.1414140
v -0.0588900 -0.3151830 -0.0087740
v -0.0487920 -0.2528890 0.0571380
v -0.0329050 -0.8168570 0.0633240
v -0.0673080 -0.3163100 -0.0465580
v -0.0673570 -0.3119910 -0.0478520
v -0.0666210 -0.3163480 -0.0440840
v -0.0903350 -0.0516420 -0.1291530
v -0.0327450 -0.8314570 0.0682200
v -0.0665750 -0.3212430 -0.0421920
v -0.0485650 -0.2682130 0.0523950
v -0.0965520 -0.1025760 -0.1547770
v -0.0496740 -0.9448030 -0.0197600
v -0.0657910 -0.3208380 -0.0381860
v -0.0653730 -0.3156520 -0.0384000
v -0.0948970 -0.1076950 -0.1524560
v -0.0469170 -0.9421890 -0.0151450
v -0.0479340 -0.9433820 -0.0169560
v -0.0951240 -0.1097590 -0.1504830
v -0.0947460 -0.1140720 -0.1477150
v -0.0439810 -0.9433550 -0.0016920
v -0.0433070 -0.9435990 0.0020130
v -0.0427260 -0.9433110 0.0049610
v -0.0930520 -0.1307910 -0.1353560
v -0.0374190 -0.9404400 0.0273220
v -0.0417310 -0.9430090 0.0093610
v -0.0584810 -0.3165900 -0.0032100
v -0.0449270 -0.1492880 0.0837750
v -0.0447000 -0.1524790 0.0823740
v -0.0789770 -0.0452710 -0.0702320
v -0.0522190 -0.3169670 0.0252610
v -0.0530560 -0.3182900 0.0233590
v -0.0784530 -0.0461740 -0.0634130
v -0.0395930 -0.9414510 0.0192220
v -0.0462040 -0.1631160 0.0784380
v -0.0513620 -0.7854770 -0.0163210
v -0.0356470 -0.9409250 0.0349430
v -0.0465320 -0.1721530 0.0753970
v -0.0460630 -0.1731170 0.0750130
v -0.0769750 -0.2565260 -0.0824240
v -0.0756800 -0.2580990 -0.0798480
v -0.0346620 -0.9387840 0.0453650
v -0.0477910 -0.7821380 -0.0058370
v -0.0458660 -0.1844160 0.0717640
v -0.0336030 -0.9369780 0.0483230
v -0.0468730 -0.1778760 0.0740290
v -0.0466050 -0.1808630 0.0731060
v -0.0491650 -0.7834970 -0.0093200
v -0.0330440 -0.9360900 0.0502430
v -0.0721090 -0.9253640 -0.1344750
v -0.0727680 -0.0453830 -0.0329560
v -0.0720390 -0.9291470 -0.1353090
v -0.0329850 -0.8408160 0.0695060
v -0.0449950 -0.7668270 0.0122920
v -0.0650890 -0.3172870 -0.0357160
v -0.0642730 -0.3156640 -0.0317510
v -0.0718130 -0.9316470 -0.1347240
v -0.0318190 -0.8441000 0.0693770
v -0.0694980 -0.0458810 -0.0256410
v -0.0638470 -0.3148200 -0.0302840
v -0.0691850 -0.0454560 -0.0226650
v -0.0716530 -0.9331920 -0.1342070
v -0.0306260 -0.8506880 0.0688070
v -0.0475570 -0.7781880 -0.0032390
v -0.0483550 -0.7762560 -0.0035140
v -0.0471820 -0.2288360 0.0608400
v -0.0315350 -0.8540080 0.0680210
v -0.0319010 -0.8557720 0.0675510
v -0.0327330 -0.8603830 0.0672110
v -0.0725030 -0.9348700 -0.1340170
v -0.0707790 -0.9371620 -0.1306890
v -0.0460370 -0.1999980 0.0683010
v -0.0675900 -0.0447390 -0.0096250
v -0.0705980 -0.9379020 -0.1293250
v -0.0647590 -0.0451220 -0.0005090
v -0.0698310 -0.9378180 -0.1260250
v -0.0625350 -0.3197860 -0.0233480
v -0.0471570 -0.7716650 0.0015520
v -0.0696200 -0.9378250 -0.1239100
v -0.0617110 -0.3171570 -0.0215240
v -0.0749470 -0.2679410 -0.0771060
v -0.0744290 -0.2737700 -0.0751050
v -0.0686330 -0.8504880 -0.1054320
v -0.0478040 -0.2215610 0.0631770
v -0.0676120 -0.8389980 -0.0994060
v -0.0894040 -0.1449180 -0.1271030
v -0.0295790 -0.9014680 0.0703780
v -0.0293360 -0.9043050 0.0710380
v -0.0465220 -0.7692070 0.0051130
v -0.0291240 -0.9058520 0.0712010
v -0.0302730 -0.9093620 0.0715840
v -0.0576710 -0.3156440 0.0006070
v -0.0892480 -0.1483670 -0.1251190
v -0.0882540 -0.1535050 -0.1220070
v -0.0296620 -0.9191350 0.0677860
v -0.0301990 -0.9151130 0.0707840
v -0.0746530 -0.2779450 -0.0748080
v -0.0322610 -0.9323200 0.0574410
v -0.0324190 -0.9289570 0.0615860
v -0.0330790 -0.9337930 0.0552850
v -0.0732950 -0.2788780 -0.0716380
v -0.0308940 -0.9259030 0.0638180
v -0.0730790 -0.2808730 -0.0706540
v -0.0554990 -0.3149900 0.0116980
v -0.0721890 -0.2784100 -0.0684250
v -0.0695740 -0.3028700 -0.0556610
v -0.0690960 -0.8589550 -0.1086830
v -0.0436150 -0.7658880 0.0174790
v -0.0680040 -0.8533120 -0.1061250
v -0.0845710 -0.1833210 -0.1088440
v -0.0722710 -0.2816740 -0.0675580
v -0.0716180 -0.2794920 -0.0656610
v -0.0684720 -0.8683320 -0.1112930
v -0.0430830 -0.7647290 0.0201890
v -0.0422020 -0.7658160 0.0221110
v -0.0686760 -0.8703020 -0.1122590
v -0.0838890 -0.1889800 -0.1066940
v -0.0697260 -0.8645140 -0.1106910
v -0.0543220 -0.3156680 0.0171850
v -0.0546790 -0.3150750 0.0155800
v -0.0416300 -0.7651150 0.0253580
v -0.0688410 -0.9436290 -0.1175260
v -0.0409810 -0.7644060 0.0284990
v -0.0675840 -0.9449880 -0.1150070
v -0.0534140 -0.3174890 0.0211280
v -0.0682410 -0.9456880 -0.1116930
v -0.0678870 -0.9462900 -0.1105870
v -0.0400600 -0.7625470 0.0332100
v -0.0658680 -0.9502150 -0.1069760
v -0.0717660 -0.2832550 -0.0654740
v -0.0654510 -0.9516140 -0.1043850
v -0.0605180 -0.3185170 -0.0146140
v -0.0635970 -0.9538520 -0.0933230
v -0.0627410 -0.9544270 -0.0899470
v -0.0503410 -0.3043070 0.0362210
v -0.0623210 -0.9547640 -0.0883940
v -0.0612660 -0.9555130 -0.0859490
v -0.0606900 -0.9564030 -0.0838540
v -0.0590540 -0.3179310 -0.0053380
v -0.0596940 -0.3189000 -0.0089910
v -0.0618330 -0.9580680 -0.0801550
v -0.0517490 -0.3165080 0.0277690
v -0.0637230 -0.8042720 -0.0802500
v -0.0638450 -0.8057450 -0.0814370
v -0.0579880 -0.9588410 -0.0708900
v -0.0511880 -0.3145850 0.0302580
v -0.0632340 -0.8027030 -0.0779200
v -0.0539720 -0.9541040 -0.0520820
v -0.0681620 -0.3067870 -0.0513040
v -0.0549430 -0.9538550 -0.0504780
v -0.0531510 -0.9509920 -0.0446640
v -0.0687490 -0.3101860 -0.0524150
v -0.0517450 -0.9484830 -0.0353320
v -0.0685780 -0.3130130 -0.0513010
v -0.0525350 -0.9496830 -0.0418460
v -0.0641680 -0.8076960 -0.0830300
v -0.0647520 -0.8089890 -0.0843740
v -0.0592160 -0.9590140 -0.0738450
v -0.0609310 -0.0453840 0.0147870
v -0.0644740 -0.8123090 -0.0854920
v -0.0653840 -0.8157540 -0.0879340
v -0.0621450 -0.0464580 0.0090140
v -0.0575380 -0.0427760 0.0360110
v -0.0656130 -0.8248420 -0.0919590
v -0.0572100 -0.0429610 0.0411020
v -0.0516970 -0.0443510 0.0614650
v -0.0594860 -0.7986610 -0.0625160
v -0.0590620 -0.7982160 -0.0601910
v -0.0589990 -0.7979430 -0.0586630
v -0.0587720 -0.7980200 -0.0575750
v -0.0581260 -0.7984330 -0.0545090
v -0.0566850 -0.7988910 -0.0482010
v -0.0561360 -0.7992210 -0.0451990
v -0.0568400 -0.7984010 -0.0441310
v -0.0555480 -0.7991910 -0.0414110
v -0.0537230 -0.8010410 -0.0359900
v -0.0529270 -0.7979880 -0.0294300
v -0.0925900 -0.0504220 -0.1271790
v -0.0912580 -0.0484800 -0.1239150
v -0.0475850 -0.0484040 0.0842550
v -0.0900180 -0.0475420 -0.1211840
v -0.0499760 -0.2889690 0.0444130
v -0.0722930 -0.2980430 -0.0643870
v -0.0710090 -0.2995880 -0.0603130
v -0.0710880 -0.3030050 -0.0600000
v -0.0903530 -0.0472580 -0.1192760
v -0.0402640 -0.7575400 0.0385880
v -0.0502880 -0.2939930 0.0436860
v -0.0393280 -0.7581880 0.0413670
v -0.0888130 -0.0470720 -0.1110700
v -0.0814040 -0.2115530 -0.0981760
v -0.0834390 -0.2077760 -0.1002740
v -0.0387220 -0.7586850 0.0443310
v -0.0708190 -0.3062320 -0.0588870
v -0.0501490 -0.2975110 0.0415120
v -0.0458420 -0.0525300 0.0881190
v -0.0455800 -0.0536400 0.0899150
v -0.0506330 -0.3013010 0.0407100
v -0.0451520 -0.0550250 0.0913570
v -0.0818370 -0.2152160 -0.0976170
v -0.0511860 -0.3048690 0.0398590
v -0.0821100 -0.0457300 -0.0808590
v -0.0833400 -0.0461280 -0.0827280
v -0.0445810 -0.1431940 0.0858130
v -0.0817100 -0.0453550 -0.0786230
v -0.0586320 -0.3183700 -0.0017300
v -0.0448210 -0.0573480 0.0931190
v -0.0965590 -0.0656430 -0.1537940
v -0.0644570 -0.3221070 -0.0296580
v -0.0808970 -0.2227350 -0.0951890
v -0.0976030 -0.0699610 -0.1564070
v -0.0802300 -0.2243770 -0.0942240
v -0.0579340 -0.3186950 0.0025130
v -0.0445580 -0.0681450 0.0968430
v -0.0619340 -0.3210610 -0.0199090
v -0.0956990 -0.0618940 -0.1495990
v -0.0698490 -0.3112740 -0.0554510
v -0.0442740 -0.0728200 0.0981700
v -0.0435580 -0.0743010 0.0978670
v -0.0430920 -0.0787780 0.0975480
v -0.0377170 -0.7649090 0.0493300
v -0.0982350 -0.0737350 -0.1588700
v -0.0375220 -0.7668820 0.0505160
v -0.0707960 -0.8818100 -0.1184570
v -0.0985730 -0.0836320 -0.1612580
v -0.0537710 -0.3190720 0.0215030
v -0.0370750 -0.7690680 0.0508870
v -0.0988930 -0.0922470 -0.1586780
v -0.0940160 -0.0543240 -0.1368340
v -0.0525140 -0.3184630 0.0271260
v -0.0366530 -0.7787370 0.0537260
v -0.0709050 -0.8915410 -0.1227810
v -0.0525320 -0.3187640 0.0289750
v -0.0525100 -0.3183770 0.0305600
v -0.0436290 -0.1017810 0.0980580
v -0.0929030 -0.0537610 -0.1347540
v -0.0512350 -0.7873780 -0.0177190
v -0.0690080 -0.3160060 -0.0520960
v -0.0510420 -0.7833920 -0.0131320
v -0.0496340 -0.7846790 -0.0115140
v -0.0723210 -0.9034600 -0.1267050
v -0.0780030 -0.2480470 -0.0859100
v -0.0977920 -0.0964110 -0.1573780
v -0.0356790 -0.7894700 0.0559360
v -0.0729550 -0.9226710 -0.1343050
v -0.0736210 -0.9202430 -0.1344810
v -0.0490430 -0.7814970 -0.0076150
v -0.0734250 -0.9167560 -0.1336250
v -0.0440330 -0.1338720 0.0884360
v -0.0355140 -0.8015240 0.0586230
v -0.0464370 -0.1553520 0.0813010
v -0.0464690 -0.7672210 0.0077920
v -0.0727630 -0.9287380 -0.1359090
v -0.0675150 -0.3197650 -0.0463410
v -0.0954340 -0.1107130 -0.1495700
v -0.0345180 -0.8095690 0.0602060
v -0.0343890 -0.8113270 0.0610480
v -0.0727470 -0.9311310 -0.1356470
v -0.0774290 -0.2529540 -0.0838100
v -0.0452120 -0.7652230 0.0138080
v -0.0724180 -0.9335240 -0.1347800
v -0.0950060 -0.1168370 -0.1457340
v -0.0341540 -0.8137250 0.0625550
v -0.0635010 -0.3241350 -0.0251830
v -0.0628030 -0.3237190 -0.0225440
v -0.0929230 -0.1222360 -0.1424640
v -0.0336530 -0.8186190 0.0643170
v -0.0759370 -0.2636140 -0.0795240
v -0.0922680 -0.1254030 -0.1397450
v -0.0717790 -0.9381270 -0.1304540
v -0.0680420 -0.3232450 -0.0478360
v -0.0690030 -0.3226800 -0.0516370
v -0.0712980 -0.9387220 -0.1271120
v -0.0327240 -0.8296800 0.0676800
v -0.0718040 -0.9387380 -0.1244710
v -0.0713970 -0.9385710 -0.1251070
v -0.0464780 -0.1761070 0.0744030
v -0.0322820 -0.8347480 0.0688260
v -0.0708580 -0.9395790 -0.1221910
v -0.0693050 -0.9406680 -0.1209940
v -0.0696120 -0.9425350 -0.1190320
v -0.0611140 -0.3206720 -0.0156570
v -0.0806070 -0.0449850 -0.0717960
v -0.0465560 -0.1871830 0.0713790
v -0.0794490 -0.0459780 -0.0672150
v -0.0478120 -0.2236710 0.0625820
v -0.0775890 -0.0456040 -0.0570080
v -0.0480940 -0.1991490 0.0693960
v -0.0485050 -0.7737640 -0.0021540
v -0.0509250 -0.9479780 -0.0335440
v -0.0771980 -0.0454070 -0.0511270
v -0.0496090 -0.9466050 -0.0271810
v -0.0467450 -0.1913070 0.0706750
v -0.0757000 -0.0452880 -0.0471280
v -0.0682200 -0.8431140 -0.1017530
v -0.0471980 -0.1962860 0.0696390
v -0.0476550 -0.7692410 0.0025800
v -0.0726710 -0.0451950 -0.0348180
v -0.0493880 -0.9453990 -0.0219630
v -0.0481910 -0.2076410 0.0673460
v -0.0479520 -0.2105320 0.0665020
v -0.0469880 -0.9417680 -0.0129800
v -0.0483850 -0.2157090 0.0651040
v -0.0700240 -0.0446700 -0.0159210
v -0.0682490 -0.0446860 -0.0139110
v -0.0441850 -0.9438100 0.0016290
v -0.0681220 -0.0443300 -0.0073750
v -0.0428500 -0.9431350 0.0087320
v -0.0394730 -0.9407710 0.0224700
v -0.0759120 -0.2720940 -0.0784540
v -0.0671630 -0.3259840 -0.0440910
v -0.0641740 -0.0455930 0.0027580
v -0.0667190 -0.3271050 -0.0412940
v -0.0384980 -0.9404780 0.0259680
v -0.0638480 -0.0458850 0.0046930
v -0.0381870 -0.9406240 0.0285550
v -0.0564330 -0.3168250 0.0083250
v -0.0701650 -0.8710010 -0.1137540
v -0.0412860 -0.9426920 0.0140150
v -0.0416440 -0.9421140 0.0159580
v -0.0529550 -0.7955030 -0.0273110
v -0.0599830 -0.3207980 -0.0088870
v -0.0701940 -0.8739840 -0.1151060
v -0.0753870 -0.2787640 -0.0764000
v -0.0553540 -0.3157310 0.0136420
v -0.0515890 -0.7892810 -0.0198640
v -0.0374640 -0.9406090 0.0432350
v -0.0670840 -0.9471900 -0.1096230
v -0.0678490 -0.3259210 -0.0470460
v -0.0427950 -0.7642230 0.0216840
v -0.0432640 -0.7612820 0.0225420
v -0.0747580 -0.2837130 -0.0745630
v -0.0440070 -0.7628260 0.0189020
v -0.0882910 -0.1566170 -0.1206100
v -0.0662330 -0.9518130 -0.1039950
v -0.0629640 -0.8007740 -0.0755730
v -0.0735420 -0.2843840 -0.0713320
v -0.0872190 -0.1630950 -0.1177680
v -0.0507280 -0.3068170 0.0356790
v -0.0513650 -0.3082630 0.0371330
v -0.0423190 -0.7615860 0.0266160
v -0.0863000 -0.1709850 -0.1139250
v -0.0645630 -0.3183110 -0.0317440
v -0.0625720 -0.7995300 -0.0731150
v -0.0521470 -0.3161110 0.0328530
v -0.0651300 -0.3227530 -0.0324030
v -0.0419050 -0.7635470 0.0263080
v -0.0516940 -0.3139120 0.0336930
v -0.0331020 -0.8567330 0.0671870
v -0.0315600 -0.8514760 0.0686040
v -0.0614930 -0.7996030 -0.0698860
v -0.0571680 -0.9566620 -0.0614260
v -0.0561350 -0.9559490 -0.0557420
v -0.0321840 -0.8637670 0.0674130
v -0.0417170 -0.7605610 0.0300850
v -0.0410020 -0.7616190 0.0315390
v -0.0732940 -0.2868250 -0.0700550
v -0.0744230 -0.2870280 -0.0731670
v -0.0733520 -0.2907730 -0.0690670
v -0.0481630 -0.2338460 0.0603430
v -0.0658660 -0.8184780 -0.0895570
v -0.0485940 -0.2494940 0.0575630
v -0.0315340 -0.8857960 0.0683700
v -0.0322030 -0.8941250 0.0695530
v -0.0840320 -0.1968850 -0.1038310
v -0.0486980 -0.2723760 0.0505210
v -0.0488330 -0.2747210 0.0494750
v -0.0302450 -0.8991040 0.0699670
v -0.0611420 -0.7983750 -0.0664340
v -0.0484860 -0.2592810 0.0554370
v -0.0615010 -0.7968980 -0.0639960
v -0.0302730 -0.9121150 0.0715130
v -0.0485390 -0.2638400 0.0539500
v -0.0604350 -0.7971940 -0.0611740
v -0.0622910 -0.0463830 0.0109210
v -0.0307260 -0.9224020 0.0655540
v -0.0302200 -0.9165300 0.0701850
v -0.0727110 -0.2948880 -0.0663220
v -0.0302150 -0.9177590 0.0693300
v -0.0490180 -0.2796820 0.0470910
v -0.0320840 -0.9308710 0.0591260
v -0.0561060 -0.0432620 0.0445970
v -0.0572430 -0.0443260 0.0509110
v -0.0308810 -0.9237510 0.0647870
v -0.0338290 -0.9279840 0.0628790
v -0.0534980 -0.7990410 -0.0317020
v -0.0541740 -0.7956830 -0.0298380
v -0.0546490 -0.7998400 -0.0368920
v -0.0553060 -0.7984310 -0.0365190
v -0.0541180 -0.7998020 -0.0345010
v -0.0490030 -0.0454330 0.0748590
v -0.0483160 -0.0459010 0.0769820
v -0.0696210 -0.8762900 -0.1156760
v -0.0707770 -0.8802300 -0.1175550
v -0.0739430 -0.3009130 -0.0685280
v -0.0721530 -0.3065930 -0.0625000
v -0.0735110 -0.3038790 -0.0670390
v -0.0724300 -0.8892710 -0.1229060
v -0.0723320 -0.8841790 -0.1207520
v -0.0488300 -0.0468520 0.0810200
v -0.0819270 -0.2183180 -0.0970230
v -0.0464680 -0.0513330 0.0869450
v -0.0728200 -0.9060890 -0.1278890
v -0.0725250 -0.9103910 -0.1295870
v -0.0889500 -0.0462110 -0.1011580
v -0.0814230 -0.2275790 -0.0946550
v -0.0846120 -0.0462840 -0.0846170
v -0.0736750 -0.8999510 -0.1260260
v -0.0808160 -0.2313810 -0.0931780
v -0.0804400 -0.2337140 -0.0922900
v -0.0711380 -0.3124320 -0.0593310
v -0.0977860 -0.0713500 -0.1572820
v -0.0727310 -0.3127040 -0.0634350
v -0.0971220 -0.0642240 -0.1526070
v -0.0977160 -0.0670890 -0.1548410
v -0.0705910 -0.3130220 -0.0576320
v -0.0734870 -0.9242770 -0.1351030
v -0.0957500 -0.0597550 -0.1468750
v -0.0968420 -0.0619430 -0.1499300
v -0.0804400 -0.2390110 -0.0913460
v -0.0741250 -0.9128690 -0.1321940
v -0.0733950 -0.9263190 -0.1358210
v -0.0735520 -0.9282640 -0.1363860
v -0.0972910 -0.0571910 -0.1443830
v -0.0734940 -0.9297360 -0.1363570
v -0.0798100 -0.2493950 -0.0883030
v -0.0732720 -0.9322650 -0.1356630
v -0.0730540 -0.9340890 -0.1348700
v -0.0706530 -0.3161970 -0.0576850
v -0.0711150 -0.3169340 -0.0590680
v -0.0725110 -0.9368160 -0.1324580
v -0.0793390 -0.2520450 -0.0870080
v -0.0997930 -0.0778200 -0.1599140
v -0.0718430 -0.9385740 -0.1295090
v -0.0990440 -0.0757930 -0.1596720
v -0.0694830 -0.3195910 -0.0533840
v -0.0989960 -0.0786920 -0.1604560
v -0.0463760 -0.1397150 0.0870930
v -0.0701480 -0.9416290 -0.1201220
v -0.0401780 -0.7549680 0.0431300
v -0.0502660 -0.2920310 0.0444210
v -0.0717120 -0.3214490 -0.0600690
v -0.0401010 -0.7547390 0.0443350
v -0.0510240 -0.2966410 0.0444020
v -0.0395130 -0.7564960 0.0462310
v -0.0647550 -0.3265290 -0.0286950
v -0.0498100 -0.2854870 0.0456080
v -0.0938720 -0.0524390 -0.1328900
v -0.0385430 -0.7610070 0.0479270
v -0.0394500 -0.7573020 0.0473580
v -0.0926680 -0.0518820 -0.1304630
v -0.0985210 -0.0943020 -0.1580530
v -0.0693850 -0.3247550 -0.0526710
v -0.0701070 -0.3220910 -0.0550240
v -0.0977320 -0.0987810 -0.1560980
v -0.0972330 -0.1047120 -0.1531130
v -0.0962090 -0.1064210 -0.1523650
v -0.0377290 -0.7681470 0.0517010
v -0.0636290 -0.3286860 -0.0228980
v -0.0372640 -0.7714280 0.0525790
v -0.0594710 -0.3214290 -0.0031480
v -0.0621320 -0.3245140 -0.0183120
v -0.0375400 -0.7726930 0.0535870
v -0.0371230 -0.7746500 0.0535500
v -0.0955230 -0.1187720 -0.1442480
v -0.0935320 -0.1240780 -0.1407380
v -0.0683200 -0.3285030 -0.0483880
v -0.0946800 -0.1257030 -0.1388930
v -0.0703760 -0.3303490 -0.0549900
v -0.0698530 -0.3334940 -0.0526920
v -0.0681220 -0.3317250 -0.0468100
v -0.0790920 -0.2554730 -0.0859650
v -0.0765920 -0.2653110 -0.0805970
v -0.0778130 -0.2598320 -0.0833620
v -0.0917160 -0.1344570 -0.1329270
v -0.0775150 -0.2654930 -0.0822990
v -0.0928300 -0.1374220 -0.1309870
v -0.0366890 -0.7930080 0.0577000
v -0.0678250 -0.3290510 -0.0464360
v -0.0366490 -0.7962490 0.0583380
v -0.0612700 -0.3240950 -0.0135570
v -0.0674830 -0.3297620 -0.0446980
v -0.0353900 -0.8048380 0.0592490
v -0.0689800 -0.8361550 -0.0991610
v -0.0672910 -0.8288070 -0.0951380
v -0.0678030 -0.8312740 -0.0965490
v -0.0439020 -0.0773430 0.0978530
v -0.0692790 -0.8393600 -0.1007530
v -0.0358640 -0.8133200 0.0636660
v -0.0578500 -0.3206630 0.0053450
v -0.0351430 -0.8151010 0.0640280
v -0.0440500 -0.0794320 0.0980400
v -0.0436680 -0.0819180 0.0983000
v -0.0743870 -0.0450510 -0.0395850
v -0.0339300 -0.8228850 0.0660860
v -0.0745590 -0.0449860 -0.0356960
v -0.0434650 -0.0852340 0.0988890
v -0.0334240 -0.8239740 0.0662500
v -0.0451230 -0.0881930 0.1003570
v -0.0692820 -0.8534120 -0.1069680
v -0.0559830 -0.3176510 0.0129040
v -0.0769390 -0.2776610 -0.0796930
v -0.0777240 -0.2735670 -0.0815280
v -0.0732890 -0.0457350 -0.0300440
v -0.0719430 -0.0459090 -0.0282480
v -0.0713600 -0.0455700 -0.0263350
v -0.0717550 -0.0448950 -0.0243930
v -0.0511780 -0.9471120 -0.0306090
v -0.0611790 -0.3266000 -0.0099620
v -0.0694390 -0.0449280 -0.0187410
v -0.0559240 -0.3188570 0.0145790
v -0.0553660 -0.3177820 0.0158360
v -0.0664270 -0.0446550 -0.0032450
v -0.0759860 -0.2820680 -0.0772530
v -0.0550510 -0.3199420 0.0185460
v -0.0701480 -0.8618000 -0.1102210
v -0.0477850 -0.9425740 -0.0152600
v -0.0659070 -0.0454010 0.0001770
v -0.0479290 -0.9423350 -0.0141870
v -0.0757280 -0.2854140 -0.0763000
v -0.0482150 -0.9422160 -0.0112280
v -0.0461270 -0.9420420 -0.0073870
v -0.0908300 -0.1431160 -0.1282020
v -0.0463570 -0.9424740 -0.0055510
v -0.0547730 -0.3219010 0.0216720
v -0.0447000 -0.9437280 0.0001020
v -0.0753070 -0.2881830 -0.0749220
v -0.0540080 -0.3213600 0.0252220
v -0.0671190 -0.3301370 -0.0426050
v -0.0906050 -0.1510310 -0.1234790
v -0.0749920 -0.2897770 -0.0738090
v -0.0677180 -0.3329820 -0.0444200
v -0.0682240 -0.8246320 -0.0940960
v -0.0698920 -0.8668400 -0.1115970
v -0.0396260 -0.9407000 0.0274780
v -0.0529760 -0.3197920 0.0280900
v -0.0685140 -0.3392650 -0.0467500
v -0.0419190 -0.9431500 0.0115950
v -0.0883680 -0.1607640 -0.1189030
v -0.0417650 -0.9431330 0.0126210
v -0.0413510 -0.9418190 0.0173690
v -0.0871250 -0.1662870 -0.1163910
v -0.0712910 -0.8716970 -0.1148800
v -0.0739360 -0.2947940 -0.0696560
v -0.0659520 -0.8041270 -0.0836940
v -0.0690260 -0.9444020 -0.1158380
v -0.0707610 -0.9431740 -0.1176750
v -0.0691560 -0.9452080 -0.1129470
v -0.0645720 -0.8004970 -0.0788700
v -0.0644510 -0.7986460 -0.0769360
v -0.0677250 -0.9486170 -0.1088350
v -0.0510590 -0.7822070 -0.0118650
v -0.0351230 -0.9359810 0.0506580
v -0.0434730 -0.0988300 0.0987870
v -0.0442020 -0.0965970 0.0995360
v -0.0668980 -0.9510490 -0.1059770
v -0.0676490 -0.9500480 -0.1075700
v -0.0736150 -0.2986550 -0.0680100
v -0.0860000 -0.1869110 -0.1080140
v -0.0444570 -0.1054060 0.0975960
v -0.0658230 -0.9526060 -0.1006220
v -0.0660720 -0.3266470 -0.0365010
v -0.0631040 -0.7971040 -0.0708420
v -0.0648280 -0.9531980 -0.0973400
v -0.0667790 -0.3298510 -0.0398920
v -0.0646090 -0.9534920 -0.0947420
v -0.0627750 -0.7967900 -0.0686600
v -0.0329670 -0.8480010 0.0688600
v -0.0642600 -0.9546290 -0.0905190
v -0.0661020 -0.8091590 -0.0859860
v -0.0672600 -0.8122030 -0.0883910
v -0.0439730 -0.1133810 0.0954610
v -0.0626880 -0.9556650 -0.0858990
v -0.0443210 -0.1196400 0.0927580
v -0.0665400 -0.3307520 -0.0361540
v -0.0617700 -0.9567350 -0.0834640
v -0.0443700 -0.1216640 0.0919990
v -0.0628770 -0.9576850 -0.0819060
v -0.0449050 -0.1244500 0.0914960
v -0.0619140 -0.9585930 -0.0780510
v -0.0592950 -0.9588560 -0.0660050
v -0.0572700 -0.9565850 -0.0583880
v -0.0507470 -0.7812810 -0.0104580
v -0.0673840 -0.8209790 -0.0918270
v -0.0558650 -0.9548290 -0.0523480
v -0.0559470 -0.9555650 -0.0543600
v -0.0454410 -0.1508550 0.0832400
v -0.0534410 -0.9492950 -0.0410230
v -0.0525360 -0.9489490 -0.0391050
v -0.0671860 -0.3337970 -0.0410090
v -0.0611900 -0.7963560 -0.0582280
v -0.0838060 -0.2010980 -0.1024110
v -0.0474710 -0.7649500 0.0082650
v -0.0594790 -0.9591750 -0.0694460
v -0.0835140 -0.2048840 -0.1011760
v -0.0466900 -0.1849640 0.0718520
v -0.0584120 -0.7976140 -0.0486150
v -0.0319450 -0.8693940 0.0677770
v -0.0482040 -0.1899930 0.0713490
v -0.0619830 -0.0446520 0.0170070
v -0.0656180 -0.3262270 -0.0330020
v -0.0561370 -0.7982190 -0.0406500
v -0.0568290 -0.7963480 -0.0391050
v -0.0459380 -0.7629860 0.0142570
v -0.0588060 -0.7971540 -0.0475940
v -0.0329210 -0.8776830 0.0676740
v -0.0501030 -0.2254000 0.0630350
v -0.0322650 -0.8828820 0.0680090
v -0.0494740 -0.2274050 0.0622260
v -0.0489420 -0.7698820 -0.0002280
v -0.0613730 -0.0433950 0.0215940
v -0.0598090 -0.0426190 0.0269910
v -0.0594470 -0.0425510 0.0293520
v -0.0594800 -0.0425280 0.0332700
v -0.0548840 -0.7978560 -0.0341080
v -0.0552680 -0.7942310 -0.0310030
v -0.0331120 -0.8914400 0.0692110
v -0.0486170 -0.2018770 0.0688740
v -0.0323260 -0.8964400 0.0699710
v -0.0310720 -0.9023210 0.0707390
v -0.0496220 -0.7740160 -0.0041160
v -0.0304240 -0.9053510 0.0713240
v -0.0311260 -0.9082250 0.0717170
v -0.0549260 -0.0448760 0.0548830
v -0.0314780 -0.9118140 0.0720380
v -0.0491710 -0.2196470 0.0643030
v -0.0519010 -0.0438160 0.0632920
v -0.0720970 -0.8762800 -0.1167040
v -0.0519770 -0.0436280 0.0647520
v -0.0720130 -0.8790230 -0.1175980
v -0.0510710 -0.0447210 0.0699420
v -0.0339320 -0.9353290 0.0518870
v -0.0495600 -0.0455070 0.0757420
v -0.0340130 -0.9347570 0.0532570
v -0.0329720 -0.9333650 0.0562020
v -0.0534100 -0.7905670 -0.0244050
v -0.0457320 -0.7606450 0.0164300
v -0.0491770 -0.2465250 0.0585200
v -0.0441810 -0.7591380 0.0213400
v -0.0485100 -0.2551260 0.0563750
v -0.0438880 -0.7573310 0.0239440
v -0.0429580 -0.7577700 0.0278670
v -0.0491650 -0.2704180 0.0524120
v -0.0413230 -0.7572700 0.0352940
v -0.0413810 -0.7591540 0.0332070
v -0.0492470 -0.2768550 0.0493140
v -0.0499270 -0.2823780 0.0478690
v -0.0484660 -0.0499180 0.0876760
v -0.0926670 -0.0490110 -0.1246210
v -0.0469180 -0.0516880 0.0879990
v -0.0648850 -0.3291990 -0.0276250
v -0.0821380 -0.2221040 -0.0962640
v -0.0835520 -0.2195710 -0.0978850
v -0.0921650 -0.0473830 -0.1208500
v -0.0918440 -0.0471850 -0.1190190
v -0.0469380 -0.0530200 0.0906810
v -0.0920830 -0.0473620 -0.1163250
v -0.0898270 -0.0472830 -0.1134080
v -0.0464500 -0.0540630 0.0914540
v -0.0723520 -0.3180920 -0.0621340
v -0.0452880 -0.1372710 0.0877640
v -0.0462200 -0.1415410 0.0865240
v -0.0898600 -0.0464680 -0.1072760
v -0.0907140 -0.0464590 -0.1054370
v -0.0885290 -0.0462780 -0.1030460
v -0.0477560 -0.1451360 0.0859310
v -0.0728890 -0.3250420 -0.0632170
v -0.0467080 -0.0553310 0.0930090
v -0.0467240 -0.0560520 0.0936060
v -0.0457380 -0.0581470 0.0940060
v -0.0821020 -0.2317800 -0.0944200
v -0.0873400 -0.0463080 -0.0958720
v -0.0457010 -0.0620940 0.0954180
v -0.0720670 -0.3240210 -0.0609310
v -0.0627100 -0.3285690 -0.0182340
v -0.0864140 -0.0462450 -0.0896670
v -0.0466530 -0.0650420 0.0963400
v -0.0588860 -0.3228220 0.0022300
v -0.0601170 -0.3257150 -0.0024550
v -0.0639790 -0.3335700 -0.0218450
v -0.0448360 -0.0712030 0.0979660
v -0.0450110 -0.0744310 0.0987230
v -0.0810860 -0.2367170 -0.0926330
v -0.0447930 -0.0758830 0.0985620
v -0.0751420 -0.8843120 -0.1222390
v -0.0729250 -0.8863330 -0.1221930
v -0.0709860 -0.3263220 -0.0572380
v -0.0822340 -0.0450040 -0.0758300
v -0.0449680 -0.0810420 0.0987640
v -0.0737030 -0.8872260 -0.1228800
v -0.0986440 -0.0646610 -0.1533310
v -0.0728020 -0.8920120 -0.1235540
v -0.0733400 -0.8821070 -0.1198790
v -0.0442700 -0.0901150 0.0999210
v -0.0802140 -0.2443500 -0.0899990
v -0.0440520 -0.0938810 0.0996690
v -0.0716300 -0.3300940 -0.0592450
v -0.0974630 -0.0583150 -0.1460580
v -0.0606920 -0.3254080 -0.0075820
v -0.0573730 -0.3226550 0.0108270
v -0.0969170 -0.0561380 -0.1425410
v -0.0449740 -0.1089780 0.0969570
v -0.0442000 -0.1117570 0.0960490
v -0.0454440 -0.1164860 0.0949490
v -0.0736270 -0.8966720 -0.1248960
v -0.0617220 -0.3279640 -0.0128620
v -0.0560700 -0.3220770 0.0166860
v -0.0636370 -0.3339400 -0.0197860
v -0.0622920 -0.3309680 -0.0142300
v -0.0409920 -0.7551520 0.0389230
v -0.0787950 -0.2600930 -0.0848690
v -0.0785700 -0.2657000 -0.0839740
v -0.0400760 -0.7546620 0.0453270
v -0.0717050 -0.3337730 -0.0591800
v -0.0707990 -0.3373060 -0.0555100
v -0.0554830 -0.3244290 0.0234420
v -0.0390400 -0.7608820 0.0495200
v -0.0472450 -0.1657000 0.0778080
v -0.0777440 -0.2706500 -0.0819940
v -0.0476980 -0.1735750 0.0751820
v -0.0543610 -0.3227850 0.0292230
v -0.0391880 -0.7623790 0.0509810
v -0.0658350 -0.8017390 -0.0821400
v -0.0387420 -0.7651330 0.0518430
v -0.0532230 -0.3192640 0.0335370
v -0.0488480 -0.1829060 0.0731840
v -0.0664330 -0.8057470 -0.0850960
v -0.0525280 -0.7852330 -0.0184170
v -0.0534940 -0.7881530 -0.0226280
v -0.0376130 -0.7773190 0.0550090
v -0.0693930 -0.3402540 -0.0500080
v -0.0527080 -0.7815070 -0.0151380
v -0.0640620 -0.7978730 -0.0750020
v -0.0372200 -0.7826920 0.0558190
v -0.0486140 -0.1691220 0.0768470
v -0.0772950 -0.2810190 -0.0797760
v -0.0370290 -0.7858470 0.0563060
v -0.0503380 -0.7776550 -0.0075820
v -0.0640580 -0.7961360 -0.0728450
v -0.0373790 -0.7889690 0.0573140
v -0.0488160 -0.2306850 0.0613860
v -0.0770750 -0.2857090 -0.0788500
v -0.0530650 -0.7782770 -0.0131410
v -0.0766410 -0.2900710 -0.0776490
v -0.0743830 -0.9146220 -0.1333300
v -0.0994760 -0.0860420 -0.1604300
v -0.0988100 -0.0883600 -0.1602890
v -0.0742820 -0.9180770 -0.1345460
v -0.0675870 -0.8156570 -0.0900150
v -0.0999050 -0.0899440 -0.1584480
v -0.0368970 -0.8058030 0.0605240
v -0.0358040 -0.8083250 0.0607520
v -0.0751220 -0.9218610 -0.1354910
v -0.0763490 -0.9219530 -0.1361600
v -0.0947660 -0.0533790 -0.1352330
v -0.0741480 -0.9263960 -0.1362690
v -0.0753810 -0.2937830 -0.0740050
v -0.0742430 -0.9283010 -0.1366600
v -0.0698980 -0.3438740 -0.0511820
v -0.0688570 -0.3436000 -0.0470700
v -0.0763170 -0.2924330 -0.0764690
v -0.0746360 -0.9295290 -0.1366370
v -0.0937070 -0.0508600 -0.1281800
v -0.0626590 -0.7951800 -0.0620760
v -0.0344410 -0.8203400 0.0651830
v -0.0348900 -0.8188950 0.0648940
v -0.0762620 -0.2966340 -0.0758170
v -0.0617850 -0.7960130 -0.0606500
v -0.0740000 -0.9321020 -0.1358920
v -0.0741960 -0.9341480 -0.1351240
v -0.0735020 -0.9358970 -0.1338700
v -0.0679960 -0.3370560 -0.0448900
v -0.0729870 -0.9376720 -0.1318900
v -0.0747110 -0.2970640 -0.0713870
v -0.0604570 -0.7969240 -0.0545290
v -0.0487650 -0.2045400 0.0683390
v -0.0602320 -0.7969950 -0.0530210
v -0.0727460 -0.9384860 -0.1306620
v -0.0729930 -0.9391580 -0.1286950
v -0.0522920 -0.9479040 -0.0333350
v -0.0579880 -0.7973850 -0.0450170
v -0.0511180 -0.9466660 -0.0281680
v -0.0756550 -0.2998670 -0.0737240
v -0.0506450 -0.9465310 -0.0259490
v -0.0571990 -0.7969230 -0.0416270
v -0.0723840 -0.9391450 -0.1270000
v -0.0507630 -0.9463310 -0.0244930
v -0.0502080 -0.9458450 -0.0226280
v -0.0715660 -0.9389580 -0.1231830
v -0.0959910 -0.1132860 -0.1478060
v -0.0967660 -0.1112200 -0.1487990
v -0.0503510 -0.9442250 -0.0163670
v -0.0947070 -0.1198460 -0.1438330
v -0.0696340 -0.8440930 -0.1032480
v -0.0696540 -0.8465280 -0.1044650
v -0.0490500 -0.9426870 -0.0127560
v -0.0941710 -0.1217440 -0.1426150
v -0.0563630 -0.7958300 -0.0362990
v -0.0699720 -0.8493890 -0.1058710
v -0.0478010 -0.9420920 -0.0090380
v -0.0692470 -0.8325550 -0.0980040
v -0.0939450 -0.1276420 -0.1375150
v -0.0558710 -0.7949710 -0.0334710
v -0.0445710 -0.9438410 0.0036410
v -0.0548120 -0.7932020 -0.0290420
v -0.0548100 -0.7890940 -0.0260680
v -0.0408790 -0.9413050 0.0219280
v -0.0402150 -0.9408510 0.0234070
v -0.0672640 -0.3379180 -0.0393130
v -0.0669640 -0.3366980 -0.0367570
v -0.0666700 -0.3345340 -0.0348590
v -0.0832190 -0.0448730 -0.0741310
v -0.0814380 -0.0452010 -0.0708080
v -0.0430240 -0.9432040 0.0101670
v -0.0664440 -0.3315830 -0.0346860
v -0.0423730 -0.9421890 0.0167880
v -0.0787980 -0.0458790 -0.0593300
v -0.0416380 -0.9420980 0.0198770
v -0.0776110 -0.0456620 -0.0538360
v -0.0402780 -0.9409720 0.0305900
v -0.0387160 -0.9412620 0.0335470
v -0.0399470 -0.9413330 0.0332950
v -0.0787720 -0.0456380 -0.0497080
v -0.0654070 -0.3291020 -0.0300420
v -0.0487700 -0.2133480 0.0658530
v -0.0699900 -0.8575430 -0.1088360
v -0.0750720 -0.0452310 -0.0415200
v -0.0663690 -0.3350680 -0.0321560
v -0.0372230 -0.9400880 0.0445380
v -0.0505690 -0.7797340 -0.0091090
v -0.0521640 -0.7773110 -0.0106840
v -0.0356710 -0.9384130 0.0468350
v -0.0730950 -0.3068070 -0.0650460
v -0.0359820 -0.9369530 0.0491820
v -0.0517890 -0.3080030 0.0392820
v -0.0714480 -0.8693660 -0.1141050
v -0.0711560 -0.8659640 -0.1122360
v -0.0350970 -0.8386020 0.0696920
v -0.0738360 -0.3091280 -0.0668840
v -0.0482770 -0.7668970 0.0037780
v -0.0523360 -0.3124800 0.0374720
v -0.0337250 -0.8445730 0.0692230
v -0.0341850 -0.8489890 0.0685690
v -0.0335200 -0.8520940 0.0681120
v -0.0696230 -0.9465210 -0.1107940
v -0.0471540 -0.7633500 0.0109370
v -0.0689790 -0.0443500 -0.0049200
v -0.0686610 -0.9488620 -0.1088560
v -0.0655580 -0.0457560 0.0019970
v -0.0650330 -0.0459200 0.0038820
v -0.0647290 -0.0464800 0.0065460
v -0.0488590 -0.2381900 0.0596990
v -0.0674770 -0.9517710 -0.1039430
v -0.0918290 -0.1412130 -0.1291440
v -0.0680740 -0.3394700 -0.0446740
v -0.0341320 -0.8662680 0.0671010
v -0.0655130 -0.9531910 -0.0954010
v -0.0494620 -0.2483580 0.0584760
v -0.0908930 -0.1461160 -0.1264260
v -0.0636380 -0.9550990 -0.0882530
v -0.0324920 -0.8740520 0.0677840
v -0.0678480 -0.3398530 -0.0430660
v -0.0349360 -0.8807090 0.0675920
v -0.0337700 -0.8841180 0.0680270
v -0.0611260 -0.9589250 -0.0761420
v -0.0498900 -0.2603380 0.0567340
v -0.0897240 -0.1582300 -0.1200450
v -0.0587950 -0.9582470 -0.0640580
v -0.0582150 -0.9573070 -0.0624660
v -0.0324990 -0.8995260 0.0703110
v -0.0881020 -0.1655090 -0.1168860
v -0.0682140 -0.3443140 -0.0432330
v -0.0492920 -0.2667110 0.0539520
v -0.0315300 -0.9208070 0.0671500
v -0.0315340 -0.9141040 0.0718790
v -0.0497360 -0.2741800 0.0521490
v -0.0310500 -0.9157170 0.0711580
v -0.0863210 -0.1789130 -0.1107820
v -0.0319210 -0.9178150 0.0703230
v -0.0331550 -0.9197580 0.0692050
v -0.0554670 -0.9534730 -0.0493270
v -0.0562960 -0.9523120 -0.0475020
v -0.0559290 -0.9512330 -0.0447150
v -0.0554190 -0.9518820 -0.0464330
v -0.0333360 -0.9306130 0.0597280
v -0.0550260 -0.9492550 -0.0406410
v -0.0497730 -0.2785890 0.0500800
v -0.0542010 -0.9484970 -0.0364180
v -0.0451570 -0.7573870 0.0197670
v -0.0542210 -0.9495180 -0.0417700
v -0.0733200 -0.3164570 -0.0646050
v -0.0607800 -0.9592560 -0.0666220
v -0.0322730 -0.9232240 0.0656050
v -0.0635480 -0.0457010 0.0144640
v -0.0503410 -0.2871120 0.0461590
v -0.0633400 -0.0442430 0.0185640
v -0.0643850 -0.0468040 0.0104060
v -0.0645440 -0.0467040 0.0112880
v -0.0503820 -0.2893840 0.0452870
v -0.0438620 -0.7561990 0.0250140
v -0.0433500 -0.7550690 0.0287880
v -0.0504490 -0.2794950 0.0521770
v -0.0582960 -0.0431130 0.0429480
v -0.0843320 -0.2145160 -0.0992600
v -0.0514460 -0.3012850 0.0434480
v -0.0534340 -0.0439720 0.0622590
v -0.0424890 -0.7564860 0.0319640
v -0.0537180 -0.0435540 0.0675120
v -0.0528120 -0.0439500 0.0684220
v -0.0522540 -0.0447330 0.0731230
v -0.0500470 -0.0462220 0.0785820
v -0.0425750 -0.7533940 0.0344370
v -0.0416540 -0.7540370 0.0371470
v -0.0739220 -0.3192220 -0.0656690
v -0.0746370 -0.3189570 -0.0673030
v -0.0731190 -0.8734730 -0.1163170
v -0.0656800 -0.3324550 -0.0297170
v -0.0663560 -0.3392140 -0.0301220
v -0.0930920 -0.0481440 -0.1231110
v -0.0927940 -0.0477450 -0.1221940
v -0.0599560 -0.3263640 -0.0000660
v -0.0731830 -0.3221210 -0.0640230
v -0.0827030 -0.2247000 -0.0961180
v -0.0830440 -0.2289000 -0.0956090
v -0.0650160 -0.3332050 -0.0265270
v -0.0898370 -0.0470340 -0.1109930
v -0.0490530 -0.0504800 0.0894860
v -0.0587220 -0.3250310 0.0057020
v -0.0412740 -0.7531250 0.0402350
v -0.0409980 -0.7527010 0.0427800
v -0.0819500 -0.2360180 -0.0937150
v -0.0648910 -0.3374470 -0.0234900
v -0.0742330 -0.3248690 -0.0664050
v -0.0416520 -0.7527230 0.0385950
v -0.0739280 -0.9029140 -0.1272570
v -0.0865910 -0.0462480 -0.0859380
v -0.0812730 -0.2438120 -0.0915250
v -0.0747420 -0.3271570 -0.0676240
v -0.0740460 -0.3306510 -0.0656330
v -0.0610550 -0.3301330 -0.0038790
v -0.0727550 -0.3299600 -0.0625720
v -0.0632090 -0.3352530 -0.0159740
v -0.0406740 -0.7534410 0.0470920
v -0.0476900 -0.0584040 0.0951820
v -0.0836810 -0.0454060 -0.0792500
v -0.0838290 -0.0451660 -0.0779600
v -0.0741290 -0.9060950 -0.1287220
v -0.0408210 -0.7545440 0.0489060
v -0.0993100 -0.0715770 -0.1575260
v -0.0581490 -0.3252400 0.0096410
v -0.0993350 -0.0666190 -0.1548890
v -0.0983260 -0.0627350 -0.1513630
v -0.0722840 -0.3299690 -0.0613170
v -0.0453990 -0.0788250 0.0988580
v -0.0754440 -0.9148300 -0.1340300
v -0.0980240 -0.0596400 -0.1478210
v -0.0449800 -0.0848430 0.0996100
v -0.0386380 -0.7700300 0.0540800
v -0.0750670 -0.9245020 -0.1361090
v -0.0752710 -0.9192460 -0.1352510
v -0.0562380 -0.3240610 0.0185610
v -0.0383390 -0.7735370 0.0549860
v -0.0574660 -0.3247150 0.0130640
v -0.0722850 -0.3365420 -0.0603620
v -0.0454140 -0.0995930 0.0995730
v -0.0753460 -0.9253030 -0.1364380
v -0.0995860 -0.0735840 -0.1585770
v -0.0752000 -0.9266840 -0.1366980
v -0.0753850 -0.9275980 -0.1368270
v -0.0751550 -0.9301640 -0.1364170
v -0.0746920 -0.9323770 -0.1357210
v -0.1005460 -0.0811480 -0.1598730
v -0.0998040 -0.0842950 -0.1604050
v -0.0733280 -0.3382190 -0.0625400
v -0.0742600 -0.9356960 -0.1342900
v -0.0739550 -0.9369600 -0.1331040
v -0.0736710 -0.9379730 -0.1317440
v -0.0735070 -0.9388030 -0.1301060
v -0.0974130 -0.0550920 -0.1412840
v -0.0959040 -0.0541810 -0.1382100
v -0.0728840 -0.3396560 -0.0611160
v -0.0717090 -0.3407220 -0.0576010
v -0.0721600 -0.9403380 -0.1213310
v -0.0459340 -0.1281310 0.0905720
v -0.0459420 -0.1323060 0.0893780
v -0.0951300 -0.0517700 -0.1318180
v -0.0538740 -0.3218410 0.0315690
v -0.0710500 -0.3403020 -0.0558050
v -0.0709450 -0.9423320 -0.1190860
v -0.0948710 -0.0510260 -0.1290630
v -0.0624560 -0.3331550 -0.0129370
v -0.0473410 -0.1494460 0.0841250
v -0.0708530 -0.8482830 -0.1061690
v -0.0477750 -0.1584810 0.0801560
v -0.0984590 -0.1006130 -0.1547760
v -0.0986330 -0.1031390 -0.1534430
v -0.0474800 -0.1607300 0.0793180
v -0.0369200 -0.8100110 0.0624120
v -0.0970200 -0.1080730 -0.1506240
v -0.0365260 -0.8156860 0.0649760
v -0.0709050 -0.8303810 -0.0982260
v -0.0350170 -0.8223420 0.0662450
v -0.0347030 -0.8262130 0.0675540
v -0.0496390 -0.1791900 0.0744300
v -0.0487940 -0.1858540 0.0723970
v -0.0711910 -0.8529020 -0.1084250
v -0.0710680 -0.8560100 -0.1093820
v -0.0708630 -0.8590370 -0.1100190
v -0.0355120 -0.8328740 0.0694030
v -0.0707610 -0.8512940 -0.1073370
v -0.0538160 -0.7829620 -0.0189680
v -0.0718300 -0.8636780 -0.1119420
v -0.0515010 -0.7697910 -0.0043380
v -0.0515170 -0.7721910 -0.0059960
v -0.0717520 -0.8625550 -0.1115320
v -0.0498460 -0.2110020 0.0670170
v -0.0819650 -0.2453580 -0.0919920
v -0.0503930 -0.9436650 -0.0145990
v -0.0951120 -0.1302820 -0.1352880
v -0.0721850 -0.8670690 -0.1137560
v -0.0478520 -0.9422080 -0.0066500
v -0.0721290 -0.9434750 -0.1160900
v -0.0807760 -0.2530880 -0.0887400
v -0.0705410 -0.9443130 -0.1143500
v -0.0507100 -0.2247010 0.0635220
v -0.0476110 -0.9434340 -0.0007080
v -0.0468320 -0.9430400 -0.0027310
v -0.0702240 -0.9455760 -0.1119230
v -0.0947360 -0.1336430 -0.1330580
v -0.0455980 -0.9438960 0.0013550
v -0.0453580 -0.9439810 0.0028150
v -0.0806520 -0.2596460 -0.0874320
v -0.0453360 -0.9437000 0.0064040
v -0.0686540 -0.9500470 -0.1075560
v -0.0683580 -0.9509870 -0.1059120
v -0.0828200 -0.0467560 -0.0666160
v -0.0799900 -0.0464220 -0.0629510
v -0.0668170 -0.9524520 -0.1007530
v -0.0504890 -0.7670410 -0.0007560
v -0.0502400 -0.7657060 0.0006550
v -0.0495050 -0.2328960 0.0612090
v -0.0664510 -0.9526550 -0.0983440
v -0.0716730 -0.3459000 -0.0562420
v -0.0501820 -0.2375220 0.0604660
v -0.0500030 -0.7641880 0.0025090
v -0.0434210 -0.9435730 0.0138970
v -0.0800450 -0.2630010 -0.0862070
v -0.0660090 -0.9536080 -0.0934570
v -0.0704590 -0.3422550 -0.0535610
v -0.0652700 -0.9542480 -0.0920610
v -0.0507030 -0.2431260 0.0596600
v -0.0711580 -0.3457310 -0.0547200
v -0.0468530 -0.7542530 0.0176970
v -0.0477610 -0.7558800 0.0148090
v -0.0638800 -0.9562630 -0.0852520
v -0.0642450 -0.9573390 -0.0836310
v -0.0482070 -0.7610620 0.0107380
v -0.0743140 -0.0450930 -0.0338580
v -0.0744950 -0.0454630 -0.0311860
v -0.0584070 -0.9571870 -0.0615280
v -0.0497160 -0.2638340 0.0556740
v -0.0381540 -0.9412810 0.0408310
v -0.0589960 -0.9573780 -0.0590060
v -0.0713670 -0.0444580 -0.0202380
v -0.0505830 -0.2565600 0.0581210
v -0.0706820 -0.0445850 -0.0172060
v -0.0581170 -0.9567980 -0.0572070
v -0.0790420 -0.2713600 -0.0841610
v -0.0700440 -0.3466610 -0.0506150
v -0.0480540 -0.7600620 0.0119580
v -0.0587080 -0.9564140 -0.0545430
v -0.0705650 -0.0446230 -0.0103950
v -0.0692320 -0.3467610 -0.0472730
v -0.0498290 -0.2673700 0.0547580
v -0.0358800 -0.8341670 0.0696010
v -0.0478190 -0.7590730 0.0130910
v -0.0561190 -0.9532310 -0.0487980
v -0.0508440 -0.2730970 0.0551010
v -0.0783570 -0.2761470 -0.0823150
v -0.0560220 -0.9507790 -0.0437900
v -0.0661120 -0.0466460 0.0057450
v -0.0505070 -0.2845760 0.0486350
v -0.0512740 -0.2907110 0.0480060
v -0.0507640 -0.2873750 0.0476480
v -0.0788390 -0.2812340 -0.0823480
v -0.0792920 -0.2785530 -0.0834420
v -0.0917420 -0.1485230 -0.1250640
v -0.0779050 -0.2831860 -0.0804720
v -0.0902590 -0.1528840 -0.1223010
v -0.0910500 -0.1558600 -0.1208910
v -0.0502550 -0.7704810 -0.0028430
v -0.0507850 -0.2829140 0.0515630
v -0.0565610 -0.9499860 -0.0423340
v -0.0774580 -0.2908920 -0.0791570
v -0.0789080 -0.2882670 -0.0818030
v -0.0623160 -0.3348020 -0.0091270
v -0.0517400 -0.3042240 0.0424870
v -0.0885830 -0.1676260 -0.1159750
v -0.0345340 -0.8640890 0.0668340
v -0.0557680 -0.7868980 -0.0262920
v -0.0881320 -0.1702770 -0.1146260
v -0.0632360 -0.9593600 -0.0737150
v -0.0606800 -0.9593300 -0.0708300
v -0.0678490 -0.3445620 -0.0406210
v -0.0515320 -0.2992490 0.0448430
v -0.0649850 -0.0446510 0.0174820
v -0.0883590 -0.1724980 -0.1136660
v -0.0454280 -0.7537140 0.0214830
v -0.0885740 -0.1759910 -0.1122120
v -0.0665820 -0.0470100 0.0082550
v -0.0773210 -0.2935980 -0.0783940
v -0.0448010 -0.7536620 0.0232730
v -0.0337180 -0.8695080 0.0674230
v -0.0621800 -0.0426830 0.0242330
v -0.0615040 -0.3306100 -0.0077630
v -0.0768360 -0.2997100 -0.0766390
v -0.0763940 -0.3012010 -0.0754420
v -0.0623510 -0.0420690 0.0308200
v -0.0449970 -0.7504210 0.0253150
v -0.0870850 -0.1831480 -0.1094260
v -0.0444100 -0.7499570 0.0284640
v -0.0584450 -0.0434440 0.0460520
v -0.0436390 -0.7522150 0.0304840
v -0.0858010 -0.1914140 -0.1064410
v -0.0705160 -0.8228110 -0.0951050
v -0.0327940 -0.9042200 0.0710660
v -0.0556410 -0.0447200 0.0564540
v -0.0318940 -0.9070920 0.0716430
v -0.0549840 -0.0445790 0.0586890
v -0.0702940 -0.8260200 -0.0962690
v -0.0856740 -0.1972830 -0.1042600
v -0.0431670 -0.7534580 0.0318830
v -0.0431680 -0.7514480 0.0337100
v -0.0530680 -0.0435470 0.0645150
v -0.0530990 -0.0435060 0.0655600
v -0.0750980 -0.3057160 -0.0713520
v -0.0859750 -0.2001660 -0.1033900
v -0.0322140 -0.9166830 0.0713360
v -0.0661250 -0.7955140 -0.0779640
v -0.0665820 -0.7995520 -0.0820900
v -0.0353360 -0.9310140 0.0601220
v -0.0674260 -0.3430280 -0.0369080
v -0.0496950 -0.0470410 0.0827520
v -0.0840200 -0.2109910 -0.0997970
v -0.0350720 -0.9341430 0.0558210
v -0.0351090 -0.9335440 0.0569410
v -0.0489520 -0.0482860 0.0855520
v -0.0342760 -0.9262670 0.0642640
v -0.0746160 -0.3072840 -0.0697070
v -0.0654900 -0.7939270 -0.0747300
v -0.0681650 -0.3476100 -0.0419740
v -0.0646830 -0.7939630 -0.0709800
v -0.0758680 -0.3102830 -0.0723060
v -0.0764150 -0.3080280 -0.0741890
v -0.0640410 -0.7946440 -0.0677150
v -0.0745790 -0.3117250 -0.0684940
v -0.0691770 -0.3506970 -0.0461700
v -0.0678800 -0.8098370 -0.0881850
v -0.0683990 -0.3519930 -0.0426320
v -0.0679840 -0.3519740 -0.0404890
v -0.0634560 -0.7950840 -0.0659820
v -0.0668160 -0.3368610 -0.0342130
v -0.0669590 -0.3399760 -0.0337210
v -0.0606220 -0.7965430 -0.0521380
v -0.0596410 -0.7961570 -0.0474550
v -0.0580400 -0.7950610 -0.0410320
v -0.0580070 -0.7934280 -0.0385620
v -0.0576330 -0.7928140 -0.0358470
v -0.0565640 -0.7913830 -0.0309970
v -0.0559500 -0.7904720 -0.0290110
v -0.0458230 -0.7499510 0.0227190
v -0.0463940 -0.7465360 0.0229030
v -0.0458000 -0.7463970 0.0254010
v -0.0733130 -0.8692430 -0.1155460
v -0.0732090 -0.8713170 -0.1159300
v -0.0929740 -0.0472470 -0.1198280
v -0.0826630 -0.2355200 -0.0944520
v -0.0444200 -0.7462390 0.0315880
v -0.0916000 -0.0466100 -0.1096800
v -0.0609630 -0.3310790 -0.0001670
v -0.0521750 -0.0453370 0.0761240
v -0.0911010 -0.0464360 -0.1041820
v -0.0825700 -0.2417600 -0.0933670
v -0.0510550 -0.0462360 0.0793190
v -0.0514380 -0.0474130 0.0864250
v -0.0896130 -0.0462420 -0.0990300
v -0.0614340 -0.3325240 -0.0032070
v -0.0879650 -0.0465140 -0.0928360
v -0.0741540 -0.3385980 -0.0647530
v -0.0873760 -0.0463320 -0.0908080
v -0.0434940 -0.7494430 0.0341460
v -0.0737690 -0.3408850 -0.0633880
v -0.0855150 -0.0461940 -0.0831470
v -0.0853370 -0.0460290 -0.0814690
v -0.0602900 -0.3291900 0.0020500
v -0.1005990 -0.0652410 -0.1543190
v -0.0591200 -0.3276120 0.0063920
v -0.0422160 -0.7495800 0.0405320
v -0.1008440 -0.0675830 -0.1559470
v -0.1000390 -0.0695730 -0.1566610
v -0.0427370 -0.7475810 0.0410480
v -0.0416590 -0.7502040 0.0439410
v -0.0574620 -0.3263960 0.0155980
v -0.0583790 -0.3276600 0.0115000
v -0.0413880 -0.7509830 0.0456580
v -0.1005330 -0.0757420 -0.1593480
v -0.0816580 -0.2577840 -0.0889440
v -0.0483070 -0.0528430 0.0925000
v -0.0400980 -0.7582570 0.0501760
v -0.1003430 -0.0864660 -0.1595490
v -0.0566190 -0.3259650 0.0202310
v -0.0405940 -0.7620840 0.0531930
v -0.0965630 -0.0535940 -0.1371200
v -0.0469590 -0.0666370 0.0969160
v -0.0954510 -0.0521830 -0.1329750
v -0.0471320 -0.0681720 0.0976100
v -0.0804570 -0.2700740 -0.0862110
v -0.0553380 -0.3247370 0.0262570
v -0.0470800 -0.0702700 0.0986030
v -0.0392770 -0.7705200 0.0551260
v -0.0475160 -0.0715480 0.0993870
v -0.0465770 -0.0732150 0.0993820
v -0.0472800 -0.0749920 0.0999890
v -0.0385000 -0.7776480 0.0562120
v -0.0996450 -0.0966430 -0.1557800
v -0.0799900 -0.2737070 -0.0851900
v -0.0383890 -0.7797160 0.0565360
v -0.0532010 -0.3170470 0.0365660
v -0.0545630 -0.3235710 0.0337260
v -0.0983940 -0.1097250 -0.1489830
v -0.0387940 -0.7913970 0.0589440
v -0.0973920 -0.1174270 -0.1447600
v -0.0965730 -0.1220560 -0.1413760
v -0.0958050 -0.1239450 -0.1400770
v -0.0379440 -0.8017140 0.0603300
v -0.0471120 -0.1158520 0.0960890
v -0.0466110 -0.1118900 0.0969810
v -0.0379440 -0.8066460 0.0614090
v -0.0466740 -0.1183260 0.0945730
v -0.0551770 -0.7846870 -0.0233260
v -0.0791960 -0.2849580 -0.0826130
v -0.0361540 -0.8174050 0.0650340
v -0.0833850 -0.0456500 -0.0703890
v -0.0829680 -0.0465310 -0.0676820
v -0.0357310 -0.8247470 0.0674410
v -0.0487570 -0.1361480 0.0893780
v -0.0786720 -0.2924440 -0.0810590
v -0.0802520 -0.0458530 -0.0573200
v -0.0353210 -0.8296870 0.0687600
v -0.0792230 -0.0458760 -0.0552110
v -0.0784470 -0.0457710 -0.0534420
v -0.0532770 -0.9466670 -0.0299600
v -0.0777460 -0.0456270 -0.0452360
v -0.0781080 -0.2982450 -0.0792190
v -0.0522670 -0.7737060 -0.0084000
v -0.0529780 -0.7754280 -0.0109550
v -0.0476550 -0.1541010 0.0821260
v -0.0767620 -0.0453970 -0.0423490
v -0.0485550 -0.1622670 0.0789940
v -0.0524320 -0.9463490 -0.0245670
v -0.0755070 -0.0449570 -0.0381440
v -0.0519430 -0.9457250 -0.0210280
v -0.0490200 -0.1752960 0.0750240
v -0.0782120 -0.3010940 -0.0791900
v -0.0538840 -0.7789290 -0.0154860
v -0.0744930 -0.0455130 -0.0293800
v -0.0746240 -0.0452780 -0.0277720
v -0.0486590 -0.9422800 -0.0091230
v -0.0724200 -0.0443850 -0.0222070
v -0.0508370 -0.1879890 0.0726940
v -0.0466060 -0.9439690 0.0037390
v -0.0776410 -0.3068250 -0.0772230
v -0.0706400 -0.0444180 -0.0082950
v -0.0420910 -0.9415220 0.0253300
v -0.0412620 -0.9410800 0.0266630
v -0.0691790 -0.0453050 -0.0015120
v -0.0677290 -0.0455510 -0.0004770
v -0.0509800 -0.2299150 0.0624840
v -0.0418160 -0.9409800 0.0296280
v -0.0673690 -0.0465300 0.0031210
v -0.0451780 -0.9437460 0.0098740
v -0.0451800 -0.9441360 0.0130240
v -0.0512850 -0.1941870 0.0712630
v -0.0667720 -0.0468350 0.0058350
v -0.0499370 -0.1975090 0.0702930
v -0.0727930 -0.3432690 -0.0598460
v -0.0440580 -0.9427430 0.0183980
v -0.0422380 -0.9421950 0.0216160
v -0.0920610 -0.1437310 -0.1277500
v -0.0933480 -0.1508740 -0.1236550
v -0.0375200 -0.9394460 0.0461480
v -0.0926780 -0.1543830 -0.1215330
v -0.0362630 -0.9363810 0.0503360
v -0.0358890 -0.9357690 0.0514820
v -0.0920570 -0.1593960 -0.1196510
v -0.0906420 -0.1617780 -0.1185340
v -0.0532440 -0.3155500 0.0382100
v -0.0722250 -0.3486110 -0.0574910
v -0.0498130 -0.7626130 0.0045810
v -0.0903590 -0.1655360 -0.1169800
v -0.0349710 -0.8426600 0.0695030
v -0.0510260 -0.2342920 0.0613460
v -0.0518790 -0.2405080 0.0606590
v -0.0368470 -0.8530610 0.0672400
v -0.0353020 -0.8547860 0.0670300
v -0.0705110 -0.3493030 -0.0514820
v -0.0352730 -0.8574140 0.0666440
v -0.0723520 -0.3513760 -0.0572920
v -0.0876400 -0.1795220 -0.1107920
v -0.0488430 -0.7624120 0.0076030
v -0.0504050 -0.2615450 0.0572160
v -0.0870250 -0.1897720 -0.1072220
v -0.0510430 -0.2639710 0.0581280
v -0.0350700 -0.8751780 0.0672640
v -0.0861950 -0.1944800 -0.1055020
v -0.0658680 -0.3425750 -0.0258000
v -0.0646860 -0.3401280 -0.0200750
v -0.0340630 -0.8893040 0.0689020
v -0.0701750 -0.3522480 -0.0494250
v -0.0765880 -0.3129480 -0.0738880
v -0.0709500 -0.3555150 -0.0514290
v -0.0749820 -0.8883020 -0.1236780
v -0.0634440 -0.3376930 -0.0146390
v -0.0337220 -0.8968140 0.0701800
v -0.0766310 -0.3177370 -0.0730400
v -0.0512730 -0.2884230 0.0494550
v -0.0509810 -0.2851340 0.0510900
v -0.0850090 -0.2084840 -0.1008450
v -0.0767760 -0.9104200 -0.1326680
v -0.0757050 -0.9128120 -0.1333090
v -0.0752710 -0.3196850 -0.0688860
v -0.0517100 -0.2951760 0.0473870
v -0.0468400 -0.7475020 0.0209610
v -0.0461830 -0.7513940 0.0209060
v -0.0473710 -0.7523060 0.0175220
v -0.0324360 -0.9137720 0.0722620
v -0.0697720 -0.3574170 -0.0468360
v -0.0323710 -0.9154310 0.0719350
v -0.0840850 -0.2173690 -0.0986700
v -0.0351330 -0.9187400 0.0711680
v -0.0630750 -0.3374150 -0.0122020
v -0.0509510 -0.2798970 0.0533060
v -0.0748470 -0.3308810 -0.0679740
v -0.0757180 -0.3279800 -0.0703840
v -0.0746660 -0.8933960 -0.1244250
v -0.0362320 -0.9350200 0.0542010
v -0.0356760 -0.9330510 0.0578380
v -0.0764500 -0.9149000 -0.1344890
v -0.0690530 -0.3554810 -0.0444500
v -0.0689490 -0.3612710 -0.0429200
v -0.0340820 -0.9218550 0.0678480
v -0.0344760 -0.9247260 0.0654660
v -0.0682830 -0.3545350 -0.0413680
v -0.0683580 -0.3611230 -0.0399670
v -0.0524670 -0.3042630 0.0448440
v -0.0681490 -0.3588240 -0.0394880
v -0.0677300 -0.3535320 -0.0381130
v -0.0678650 -0.3576180 -0.0372930
v -0.0756530 -0.9285940 -0.1367430
v -0.0755760 -0.9343350 -0.1348800
v -0.0753230 -0.9356740 -0.1343300
v -0.0748880 -0.9365040 -0.1337480
v -0.0749050 -0.9371950 -0.1329280
v -0.0746970 -0.9380160 -0.1315450
v -0.0737970 -0.9393280 -0.1281980
v -0.0734050 -0.9392900 -0.1264550
v -0.0733670 -0.9390540 -0.1242690
v -0.0728100 -0.9392130 -0.1230410
v -0.0677260 -0.3498840 -0.0386400
v -0.0749470 -0.3364570 -0.0675970
v -0.0706230 -0.8444060 -0.1044010
v -0.0706410 -0.8412440 -0.1028500
v -0.0676300 -0.8041440 -0.0860860
v -0.0675280 -0.8016480 -0.0848890
v -0.0529930 -0.3113830 0.0404260
v -0.0524140 -0.3078130 0.0415790
v -0.0707960 -0.8465430 -0.1055740
v -0.0684100 -0.8074280 -0.0881530
v -0.0667110 -0.7973360 -0.0809950
v -0.0675520 -0.7982410 -0.0835140
v -0.0705490 -0.8340470 -0.0994930
v -0.0704450 -0.8385350 -0.1013060
v -0.0668430 -0.3415880 -0.0318070
v -0.0723330 -0.8556230 -0.1110050
v -0.0719180 -0.8586760 -0.1109700
v -0.0651370 -0.7936480 -0.0728670
v -0.0670940 -0.3457600 -0.0314440
v -0.0671930 -0.3461120 -0.0324330
v -0.0648420 -0.7931330 -0.0679260
v -0.0700920 -0.9486710 -0.1090290
v -0.0689090 -0.8136620 -0.0906950
v -0.0691940 -0.9508730 -0.1056920
v -0.0570230 -0.7867190 -0.0283200
v -0.0683960 -0.9517690 -0.1034050
v -0.0685530 -0.9519210 -0.1019600
v -0.0666580 -0.3441340 -0.0292140
v -0.0687000 -0.9523890 -0.0947010
v -0.0655170 -0.9548070 -0.0908240
v -0.0674460 -0.3527750 -0.0351210
v -0.0620240 -0.7956580 -0.0550300
v -0.0634700 -0.9581000 -0.0803820
v -0.0612400 -0.7963440 -0.0542730
v -0.0628180 -0.9588990 -0.0763640
v -0.0602900 -0.9588490 -0.0637510
v -0.0598740 -0.9579680 -0.0608980
v -0.0603110 -0.9583870 -0.0617380
v -0.0598370 -0.9571760 -0.0560910
v -0.0573830 -0.9548570 -0.0515290
v -0.0594620 -0.7952790 -0.0452420
v -0.0594120 -0.7937180 -0.0428650
v -0.0565460 -0.9490840 -0.0385950
v -0.0541230 -0.9479810 -0.0341260
v -0.0542230 -0.9475100 -0.0325170
v -0.0634160 -0.9592250 -0.0747660
v -0.0575990 -0.7914020 -0.0335500
v -0.0667120 -0.0467540 0.0120720
v -0.0673670 -0.0471000 0.0099100
v -0.0631730 -0.0432860 0.0216370
v -0.0620290 -0.0424520 0.0258530
v -0.0596970 -0.0428160 0.0407370
v -0.0553750 -0.0440900 0.0611650
v -0.0956220 -0.0498530 -0.1258560
v -0.0957140 -0.0491970 -0.1243890
v -0.0836870 -0.2326290 -0.0955520
v -0.0945110 -0.0473520 -0.1187250
v -0.0752080 -0.3418000 -0.0677510
v -0.0755450 -0.3359970 -0.0693100
v -0.0765740 -0.3384750 -0.0716640
v -0.0924930 -0.0471730 -0.1138490
v -0.0837050 -0.2406200 -0.0945900
v -0.0840720 -0.2377860 -0.0952860
v -0.0437580 -0.7466950 0.0356370
v -0.0654950 -0.3436030 -0.0225390
v -0.0434430 -0.7459930 0.0384740
v -0.0549410 -0.0437860 0.0719800
v -0.0739530 -0.8667320 -0.1151520
v -0.0891280 -0.0464920 -0.0947210
v -0.0826410 -0.2470670 -0.0923800
v -0.0429930 -0.7466120 0.0452030
v -0.0741990 -0.8769390 -0.1178530
v -0.0500030 -0.0493180 0.0888140
v -0.0619180 -0.3357610 -0.0017530
v -0.0623610 -0.3368070 -0.0057740
v -0.0822040 -0.2506650 -0.0911150
v -0.0738880 -0.8798850 -0.1188630
v -0.0741900 -0.8810070 -0.1196410
v -0.0841790 -0.0449410 -0.0759480
v -0.1004360 -0.0723520 -0.1579980
v -0.0421070 -0.7494790 0.0472690
v -0.0490730 -0.0515230 0.0918120
v -0.1003690 -0.0634640 -0.1529070
v -0.0999790 -0.0625890 -0.1519760
v -0.0996250 -0.0615380 -0.1506250
v -0.0477650 -0.1384260 0.0881320
v -0.0474300 -0.1402810 0.0872460
v -0.0477240 -0.1427490 0.0866260
v -0.0734940 -0.3463960 -0.0614450
v -0.0824400 -0.2556780 -0.0902520
v -0.0647650 -0.3432250 -0.0177810
v -0.0767350 -0.8886980 -0.1243210
v -0.0478940 -0.0565340 0.0946560
v -0.0416020 -0.7546830 0.0509110
v -0.0749060 -0.3476050 -0.0653820
v -0.0405270 -0.7593540 0.0517890
v -0.0748150 -0.8994960 -0.1263580
v -0.0755230 -0.9004880 -0.1271830
v -0.0606270 -0.3328420 0.0046690
v -0.0596520 -0.3302850 0.0065380
v -0.0484450 -0.0622380 0.0961450
v -0.0735560 -0.3495980 -0.0610780
v -0.0641480 -0.3423570 -0.0145450
v -0.0631890 -0.3397400 -0.0096060
v -0.0396920 -0.7671890 0.0542890
v -0.0753930 -0.9034220 -0.1284190
v -0.1009840 -0.0774180 -0.1596510
v -0.1011520 -0.0791290 -0.1596320
v -0.0599740 -0.3321300 0.0075810
v -0.1011300 -0.0833430 -0.1593590
v -0.1011880 -0.0853260 -0.1590410
v -0.0727170 -0.3491190 -0.0589370
v -0.0771860 -0.9084970 -0.1319670
v -0.0765230 -0.9065410 -0.1307120
v -0.0813850 -0.2659530 -0.0877560
v -0.0396770 -0.7722530 0.0560670
v -0.0393440 -0.7751550 0.0565090
v -0.1024410 -0.0866820 -0.1574820
v -0.0746550 -0.8963960 -0.1252380
v -0.0590200 -0.3300700 0.0116830
v -0.0983000 -0.0541000 -0.1400480
v -0.0465100 -0.0805140 0.0997680
v -0.0460140 -0.0825790 0.0997580
v -0.0391490 -0.7846140 0.0579080
v -0.0974290 -0.0531300 -0.1357670
v -0.0764780 -0.9177510 -0.1352750
v -0.0967790 -0.0528360 -0.1346440
v -0.0460590 -0.0863840 0.1006690
v -0.0809260 -0.2744830 -0.0863070
v -0.0578840 -0.3282680 0.0166210
v -0.0999950 -0.0933380 -0.1569790
v -0.1009250 -0.0944980 -0.1556660
v -0.0804630 -0.2799090 -0.0850910
v -0.0735320 -0.3542490 -0.0597740
v -0.0380980 -0.7969400 0.0595090
v -0.0763700 -0.9254040 -0.1366440
v -0.0573790 -0.3284380 0.0211150
v -0.0807530 -0.2844350 -0.0850040
v -0.0764750 -0.9272710 -0.1367240
v -0.0454730 -0.0911020 0.1005760
v -0.0768510 -0.9281080 -0.1363570
v -0.0763750 -0.9314740 -0.1353760
v -0.0463590 -0.0942060 0.1012950
v -0.0461580 -0.0961840 0.1009550
v -0.0696910 -0.3615860 -0.0460900
v -0.0464720 -0.1026240 0.0994440
v -0.0566050 -0.3276670 0.0243250
v -0.0721180 -0.3540830 -0.0555620
v -0.0984520 -0.1134210 -0.1471260
v -0.0758980 -0.9365130 -0.1335120
v -0.0703170 -0.3631650 -0.0480870
v -0.0711130 -0.3596320 -0.0512440
v -0.0980640 -0.1154060 -0.1460290
v -0.0752370 -0.9388570 -0.1292770
v -0.0978750 -0.1196480 -0.1427030
v -0.0564430 -0.3281910 0.0272010
v -0.0748720 -0.9398110 -0.1217410
v -0.0706750 -0.3671740 -0.0480870
v -0.0697940 -0.3650230 -0.0454690
v -0.0733510 -0.9415720 -0.1192590
v -0.0809120 -0.2890360 -0.0846510
v -0.0803530 -0.2931380 -0.0836210
v -0.0546290 -0.3238090 0.0310880
v -0.0690150 -0.3658180 -0.0417140
v -0.0721410 -0.8429330 -0.1064550
v -0.0713480 -0.8443920 -0.1054460
v -0.0719560 -0.8446960 -0.1066990
v -0.0554350 -0.3263340 0.0330880
v -0.0556770 -0.3269640 0.0309610
v -0.0545520 -0.3220870 0.0363810
v -0.0544870 -0.3227860 0.0350100
v -0.0824250 -0.0466900 -0.0633020
v -0.0807580 -0.0461850 -0.0603350
v -0.0473340 -0.1201390 0.0940360
v -0.0471470 -0.1215890 0.0933530
v -0.0373660 -0.8130370 0.0646160
v -0.0477460 -0.1263240 0.0919750
v -0.0469200 -0.1265710 0.0914730
v -0.0372720 -0.8142420 0.0650060
v -0.0809320 -0.0458420 -0.0519720
v -0.0378950 -0.8185870 0.0657540
v -0.0474870 -0.7443400 0.0208470
v -0.0469630 -0.1326480 0.0896170
v -0.0479550 -0.1317570 0.0902850
v -0.0470260 -0.7440990 0.0225660
v -0.0769820 -0.0451640 -0.0393830
v -0.0794970 -0.2970120 -0.0820400
v -0.0715720 -0.8411950 -0.1041560
v -0.0732440 -0.0444170 -0.0239450
v -0.0739330 -0.0446070 -0.0251290
v -0.0497680 -0.1482620 0.0853240
v -0.0720870 -0.3585510 -0.0542600
v -0.0367160 -0.8271060 0.0685640
v -0.0790970 -0.3011490 -0.0808110
v -0.0716800 -0.8463910 -0.1066030
v -0.0719050 -0.8487440 -0.1075690
v -0.0719840 -0.8508130 -0.1084550
v -0.0721180 -0.3659290 -0.0529150
v -0.0533130 -0.9464170 -0.0280900
v -0.0681590 -0.3622650 -0.0377070
v -0.0788160 -0.3045090 -0.0797240
v -0.0710110 -0.0446300 -0.0139380
v -0.0497180 -0.1653670 0.0783050
v -0.0702690 -0.0442230 -0.0062140
v -0.0502820 -0.1732830 0.0759200
v -0.0707290 -0.0444880 -0.0042950
v -0.0685960 -0.3653500 -0.0392890
v -0.0505690 -0.9432150 -0.0121980
v -0.0684220 -0.3660530 -0.0370340
v -0.0490980 -0.9424920 -0.0033980
v -0.0693050 -0.3690840 -0.0414290
v -0.0462730 -0.9438380 0.0082310
v -0.0723310 -0.8530560 -0.1100730
v -0.0962140 -0.1390830 -0.1294880
v -0.0733300 -0.8593700 -0.1127540
v -0.0774230 -0.3140490 -0.0759330
v -0.0785290 -0.3115110 -0.0785660
v -0.0678730 -0.3620950 -0.0340480
v -0.0435690 -0.9427590 0.0201260
v -0.0429940 -0.9425670 0.0214230
v -0.0468800 -0.7419670 0.0253300
v -0.0463190 -0.7415030 0.0284030
v -0.0450280 -0.7452830 0.0296410
v -0.0726390 -0.8623880 -0.1123390
v -0.0738340 -0.8651480 -0.1144210
v -0.0410820 -0.9418120 0.0389160
v -0.0667580 -0.3479680 -0.0271830
v -0.0676190 -0.3568530 -0.0338810
v -0.0399670 -0.9416480 0.0406890
v -0.0900510 -0.1637530 -0.1177490
v -0.0778100 -0.3194080 -0.0759350
v -0.0376280 -0.9374930 0.0493800
v -0.0716890 -0.9440460 -0.1144420
v -0.0378060 -0.9385900 0.0477350
v -0.0896390 -0.1697560 -0.1149870
v -0.0707390 -0.9474210 -0.1101930
v -0.0902090 -0.1720860 -0.1139620
v -0.0701130 -0.9493510 -0.1080570
v -0.0351810 -0.8399310 0.0696990
v -0.0700580 -0.8186740 -0.0931700
v -0.0355680 -0.8513750 0.0679530
v -0.0672730 -0.3507840 -0.0317350
v -0.0682220 -0.9519240 -0.0978070
v -0.0673760 -0.9524380 -0.0959130
v -0.0883970 -0.1874260 -0.1082080
v -0.0663170 -0.9547250 -0.0910760
v -0.0356980 -0.8612530 0.0664420
v -0.0666180 -0.9557460 -0.0894930
v -0.0451430 -0.7413580 0.0332700
v -0.0659330 -0.9557810 -0.0888810
v -0.0654970 -0.9562920 -0.0864920
v -0.0870390 -0.1936920 -0.1059720
v -0.0673500 -0.3531960 -0.0332770
v -0.0673120 -0.9570770 -0.0860850
v -0.0673400 -0.3545530 -0.0307010
v -0.0441860 -0.7460520 0.0332100
v -0.0683890 -0.7917610 -0.0819730
v -0.0681860 -0.7949790 -0.0834860
v -0.0870140 -0.2024990 -0.1031920
v -0.0366930 -0.8767920 0.0671610
v -0.0868730 -0.2061040 -0.1022180
v -0.0577400 -0.9541250 -0.0499850
v -0.0354060 -0.8877110 0.0685820
v -0.0861290 -0.2102270 -0.1009440
v -0.0575010 -0.9516910 -0.0462910
v -0.0345220 -0.8948470 0.0699670
v -0.0338910 -0.9012690 0.0705960
v -0.0356700 -0.8982690 0.0702730
v -0.0854190 -0.2197150 -0.0989070
v -0.0501590 -0.1991970 0.0700350
v -0.0851700 -0.2233340 -0.0979100
v -0.0573090 -0.9495300 -0.0410670
v -0.0498790 -0.2025350 0.0690490
v -0.0336050 -0.9081680 0.0718820
v -0.0558020 -0.7807620 -0.0212370
v -0.0624000 -0.9593510 -0.0711450
v -0.0618560 -0.9593710 -0.0672100
v -0.0331760 -0.9122730 0.0724230
v -0.0669200 -0.7929470 -0.0780860
v -0.0504270 -0.2071430 0.0680870
v -0.0680250 -0.7990920 -0.0848510
v -0.0693550 -0.7978450 -0.0871450
v -0.0504700 -0.2138750 0.0665010
v -0.0660780 -0.0456720 0.0149660
v -0.0513040 -0.2184150 0.0655450
v -0.0687980 -0.8026700 -0.0874670
v -0.0355790 -0.9288560 0.0625740
v -0.0518120 -0.2206910 0.0649590
v -0.0555960 -0.7783170 -0.0187210
v -0.0547910 -0.3206290 0.0388010
v -0.0612630 -0.0423760 0.0345060
v -0.0512500 -0.2513490 0.0593870
v -0.0582700 -0.0439700 0.0489580
v -0.0512150 -0.2578280 0.0586720
v -0.0572910 -0.0444190 0.0531910
v -0.0762200 -0.3221130 -0.0714400
v -0.0664900 -0.7899900 -0.0733540
v -0.0512180 -0.2710960 0.0567950
v -0.0657170 -0.7909150 -0.0694270
v -0.0512890 -0.2766450 0.0549940
v -0.0509380 -0.2666460 0.0576780
v -0.0690260 -0.8106250 -0.0897990
v -0.0647210 -0.7926710 -0.0648010
v -0.0637410 -0.7938590 -0.0628030
v -0.0780700 -0.3252220 -0.0763640
v -0.0618290 -0.7955820 -0.0534010
v -0.0608290 -0.7952230 -0.0491630
v -0.0595410 -0.7910670 -0.0399220
v -0.0598670 -0.7896780 -0.0389810
v -0.0513070 -0.2834720 0.0529370
v -0.0513400 -0.2853790 0.0523100
v -0.0758510 -0.3322000 -0.0707000
v -0.0521080 -0.2911050 0.0509740
v -0.0769590 -0.3336340 -0.0735030
v -0.0576010 -0.7884750 -0.0303420
v -0.0580650 -0.7890700 -0.0316820
v -0.0765170 -0.3358280 -0.0718260
v -0.0523180 -0.2998400 0.0473290
v -0.0524700 -0.3012980 0.0470290
v -0.0526890 -0.2981790 0.0492800
v -0.0517520 -0.7613820 0.0012060
v -0.0505970 -0.7593840 0.0055910
v -0.0488760 -0.7516490 0.0147220
v -0.0475950 -0.7494090 0.0183060
v -0.0493910 -0.7553070 0.0121330
v -0.0507810 -0.7580900 0.0062970
v -0.0501890 -0.7572190 0.0090530
v -0.0495130 -0.7573430 0.0107020
v -0.0482630 -0.7447450 0.0185240
v -0.0522550 -0.2948470 0.0494450
v -0.0950690 -0.0487850 -0.1236320
v -0.0950160 -0.0478420 -0.1216880
v -0.0727120 -0.8444800 -0.1084510
v -0.0735870 -0.8450610 -0.1108020
v -0.0953270 -0.0474980 -0.1204380
v -0.0735230 -0.8478250 -0.1115440
v -0.0435690 -0.7448640 0.0403770
v -0.0433500 -0.7454590 0.0439560
v -0.0935770 -0.0473980 -0.1156530
v -0.0702500 -0.8127240 -0.0919930
v -0.0727970 -0.8492510 -0.1095290
v -0.0669430 -0.3513540 -0.0266290
v -0.0705500 -0.8152630 -0.0927680
v -0.0709690 -0.8178450 -0.0937660
v -0.0523500 -0.7642940 -0.0023580
v -0.0530130 -0.7678930 -0.0056550
v -0.0736550 -0.8509400 -0.1125420
v -0.0725340 -0.8503910 -0.1092470
v -0.0572750 -0.7839080 -0.0269980
v -0.0569520 -0.7821080 -0.0250670
v -0.0857720 -0.0452850 -0.0780480
v -0.0698780 -0.7872490 -0.0831810
v -0.0694180 -0.7927180 -0.0850680
v -0.1016780 -0.0686710 -0.1568400
v -0.1016360 -0.0716500 -0.1579120
v -0.0716410 -0.8378490 -0.1021790
v -0.0695210 -0.7955560 -0.0866700
v -0.0547400 -0.7760200 -0.0148240
v -0.0718960 -0.8319200 -0.0997750
v -0.0805780 -0.2961320 -0.0838130
v -0.0801710 -0.3008910 -0.0826360
v -0.0556960 -0.7719430 -0.0134740
v -0.0546970 -0.7737800 -0.0129560
v -0.0993110 -0.0579540 -0.1464360
v -0.1014630 -0.0556980 -0.1447180
v -0.0537470 -0.3084690 0.0446950
v -0.0535030 -0.3053420 0.0471810
v -0.0541700 -0.3110360 0.0437220
v -0.0718250 -0.8351520 -0.1012400
v -0.0991420 -0.0554600 -0.1430650
v -0.0677740 -0.7904830 -0.0784700
v -0.1017090 -0.0756730 -0.1594130
v -0.0543300 -0.3145770 0.0420390
v -0.0672090 -0.3542350 -0.0278290
v -0.0702090 -0.8014660 -0.0896230
v -0.1016850 -0.0813980 -0.1592300
v -0.0541230 -0.7706880 -0.0095550
v -0.0733170 -0.8524290 -0.1120350
v -0.0738510 -0.8544330 -0.1134550
v -0.0676350 -0.3628890 -0.0295380
v -0.0696620 -0.8035140 -0.0891080
v -0.0790910 -0.3076960 -0.0798940
v -0.0536220 -0.7610680 -0.0025080
v -0.1011110 -0.0903580 -0.1567250
v -0.0612930 -0.3340080 0.0019500
v -0.0672460 -0.3587290 -0.0258010
v -0.0698250 -0.8086300 -0.0903570
v -0.0978500 -0.0519940 -0.1329640
v -0.0669240 -0.7897350 -0.0748560
v -0.0739040 -0.8633470 -0.1139800
v -0.0659020 -0.3482130 -0.0213210
v -0.1007740 -0.1017890 -0.1529540
v -0.1010000 -0.0990980 -0.1537490
v -0.0654970 -0.3488710 -0.0183150
v -0.0733430 -0.9425940 -0.1174610
v -0.0504910 -0.7546340 0.0101990
v -0.0991960 -0.1062830 -0.1512410
v -0.0787880 -0.3162130 -0.0787860
v -0.0997430 -0.1082870 -0.1494710
v -0.0721040 -0.9444300 -0.1133360
v -0.0723340 -0.9448900 -0.1125860
v -0.0663470 -0.7885180 -0.0690460
v -0.0597670 -0.3326290 0.0117090
v -0.1000760 -0.1107730 -0.1478130
v -0.0986040 -0.1122670 -0.1476940
v -0.0787320 -0.3186360 -0.0782460
v -0.0653550 -0.3505960 -0.0161320
v -0.0611900 -0.3353160 0.0041130
v -0.0700560 -0.9504710 -0.1058060
v -0.0699980 -0.9510220 -0.1044090
v -0.0490590 -0.7463520 0.0160870
v -0.0702630 -0.9512830 -0.1029530
v -0.0666920 -0.3536720 -0.0234720
v -0.0692240 -0.9515720 -0.0994730
v -0.0586130 -0.3306620 0.0165360
v -0.0965240 -0.1285280 -0.1365630
v -0.0790050 -0.3222080 -0.0786220
v -0.0502680 -0.7525810 0.0118070
v -0.0677150 -0.9535710 -0.0929020
v -0.0630740 -0.3411570 -0.0054910
v -0.0623780 -0.3385290 -0.0024200
v -0.0848990 -0.0449760 -0.0753330
v -0.0849240 -0.0450270 -0.0739970
v -0.0847290 -0.0453070 -0.0721940
v -0.0665910 -0.9581370 -0.0824320
v -0.0647960 -0.9581150 -0.0803470
v -0.0646000 -0.9583050 -0.0781970
v -0.0639930 -0.7932290 -0.0609160
v -0.0612820 -0.9592250 -0.0642510
v -0.0785680 -0.3278620 -0.0777920
v -0.0773740 -0.3289230 -0.0746870
v -0.0803820 -0.0458660 -0.0541990
v -0.0614330 -0.9582380 -0.0587270
v -0.0629460 -0.7944570 -0.0555710
v -0.0598130 -0.9564680 -0.0541060
v -0.0588420 -0.9553720 -0.0522430
v -0.0624900 -0.7946750 -0.0535880
v -0.0422340 -0.7500790 0.0489490
v -0.0593480 -0.9524790 -0.0477350
v -0.0596410 -0.9537600 -0.0493950
v -0.0765520 -0.0450450 -0.0368860
v -0.0420640 -0.7516580 0.0499510
v -0.0614000 -0.7940770 -0.0489840
v -0.0763420 -0.0450660 -0.0350240
v -0.0779930 -0.3342740 -0.0764810
v -0.0758240 -0.0453730 -0.0314340
v -0.0582590 -0.9510210 -0.0444450
v -0.0648080 -0.3487870 -0.0133550
v -0.0562540 -0.9479530 -0.0350750
v -0.0626160 -0.7931330 -0.0514660
v -0.0604930 -0.7926230 -0.0444960
v -0.0741260 -0.0442170 -0.0232400
v -0.0732950 -0.0440280 -0.0189100
v -0.0612240 -0.7880990 -0.0416800
v -0.0402080 -0.7679390 0.0552210
v -0.0634650 -0.3429150 -0.0078470
v -0.0688230 -0.0471170 0.0110500
v -0.0651020 -0.0433750 0.0207420
v -0.0649550 -0.0423870 0.0231960
v -0.0593000 -0.7892250 -0.0354290
v -0.0398510 -0.7794690 0.0577040
v -0.0953260 -0.1414240 -0.1284230
v -0.0644240 -0.0418060 0.0269120
v -0.0778200 -0.3384500 -0.0751450
v -0.0688930 -0.3690670 -0.0384170
v -0.0705960 -0.3706830 -0.0461820
v -0.0396600 -0.7945870 0.0600210
v -0.0543900 -0.3203530 0.0376900
v -0.0398860 -0.8000340 0.0612060
v -0.0387100 -0.8040190 0.0612740
v -0.0744960 -0.8709340 -0.1168030
v -0.0399750 -0.8075390 0.0629840
v -0.0759610 -0.3428420 -0.0698410
v -0.0763610 -0.3465180 -0.0704600
v -0.0770090 -0.3412630 -0.0726180
v -0.0556480 -0.0433190 0.0663310
v -0.0753140 -0.8732760 -0.1175490
v -0.0709900 -0.3733890 -0.0471370
v -0.0700420 -0.3739530 -0.0426880
v -0.0387110 -0.8109120 0.0643680
v -0.0524570 -0.0460460 0.0803060
v -0.0760460 -0.3481230 -0.0691960
v -0.0913390 -0.1817280 -0.1104490
v -0.0760920 -0.8830370 -0.1220610
v -0.0536410 -0.0463820 0.0859860
v -0.0491390 -0.7419510 0.0176200
v -0.0399940 -0.8200090 0.0666180
v -0.0513620 -0.0481310 0.0881490
v -0.0372900 -0.8224370 0.0668070
v -0.0479630 -0.7396650 0.0230840
v -0.0492310 -0.7398490 0.0185140
v -0.0770840 -0.8850730 -0.1235370
v -0.0696140 -0.3738020 -0.0402830
v -0.0895950 -0.1902070 -0.1074740
v -0.0495190 -0.0518200 0.0927150
v -0.0758380 -0.8966280 -0.1260310
v -0.0892520 -0.1966670 -0.1054330
v -0.0552080 -0.9467200 -0.0302150
v -0.0552940 -0.9464670 -0.0286410
v -0.0759630 -0.3513150 -0.0679370
v -0.0766740 -0.9126310 -0.1337400
v -0.0519590 -0.9445440 -0.0160610
v -0.0491100 -0.0547940 0.0945200
v -0.0767260 -0.9036490 -0.1297100
v -0.0864930 -0.2130750 -0.1006460
v -0.0505940 -0.9426650 -0.0090420
v -0.0483790 -0.0645110 0.0966890
v -0.0498750 -0.9423250 -0.0041260
v -0.0496260 -0.9426240 -0.0027210
v -0.0746420 -0.3516670 -0.0635670
v -0.0688040 -0.3724430 -0.0354570
v -0.0479370 -0.9435410 0.0003360
v -0.0483130 -0.9436800 0.0023170
v -0.0864040 -0.2221690 -0.0988580
v -0.0471040 -0.0769200 0.1000850
v -0.0458230 -0.7395200 0.0321570
v -0.0474450 -0.9441200 0.0054500
v -0.0774820 -0.9203180 -0.1361640
v -0.0858460 -0.2278780 -0.0975490
v -0.0771730 -0.9226790 -0.1365030
v -0.0474680 -0.0821330 0.1008340
v -0.0774890 -0.9238140 -0.1365780
v -0.0847830 -0.2304260 -0.0965620
v -0.0452330 -0.9440980 0.0141120
v -0.0768390 -0.9334650 -0.1344910
v -0.0475770 -0.0884330 0.1021330
v -0.0452110 -0.9432130 0.0177210
v -0.0465570 -0.0915180 0.1013240
v -0.0764950 -0.9355660 -0.1338440
v -0.0759930 -0.9371540 -0.1326620
v -0.0760380 -0.9377980 -0.1313330
v -0.0465260 -0.1000310 0.1002280
v -0.0743810 -0.3561710 -0.0619230
v -0.0752640 -0.9391670 -0.1280480
v -0.0761090 -0.9389260 -0.1256670
v -0.0749840 -0.9390730 -0.1236030
v -0.0679400 -0.3670410 -0.0305320
v -0.0837900 -0.2460280 -0.0936410
v -0.0395710 -0.9413090 0.0426080
v -0.0462500 -0.1078460 0.0979310
v -0.0470750 -0.1048780 0.0994170
v -0.0401330 -0.9401240 0.0461560
v -0.0377260 -0.9362200 0.0519420
v -0.0836040 -0.2509100 -0.0925380
v -0.0447680 -0.7410740 0.0356500
v -0.0477610 -0.1234150 0.0930970
v -0.0373520 -0.8413740 0.0697020
v -0.0372730 -0.8445250 0.0693530
v -0.0730190 -0.3586110 -0.0570060
v -0.0741100 -0.3620320 -0.0601660
v -0.0836120 -0.2549870 -0.0918890
v -0.0358960 -0.8472130 0.0688040
v -0.0483370 -0.1301500 0.0910250
v -0.0371720 -0.8551950 0.0664380
v -0.0825700 -0.2617650 -0.0895630
v -0.0495780 -0.1553540 0.0821960
v -0.0489360 -0.1529320 0.0829760
v -0.0440880 -0.7434130 0.0379600
v -0.0495120 -0.1580180 0.0808730
v -0.0731860 -0.3634120 -0.0566670
v -0.0370770 -0.8704700 0.0667840
v -0.0822040 -0.2671350 -0.0886910
v -0.0365330 -0.8730240 0.0669850
v -0.0490960 -0.1590120 0.0802660
v -0.0819330 -0.2714820 -0.0878470
v -0.0367760 -0.8848140 0.0679060
v -0.0504360 -0.1773500 0.0750960
v -0.0817140 -0.2783180 -0.0868480
v -0.0819100 -0.2822310 -0.0867630
v -0.0336100 -0.9107800 0.0723380
v -0.0339990 -0.9139050 0.0725180
v -0.0342170 -0.9152080 0.0724800
v -0.0338700 -0.9160420 0.0722520
v -0.0340530 -0.9174280 0.0717240
v -0.0717640 -0.3673790 -0.0514640
v -0.0717150 -0.3717080 -0.0501370
v -0.0532290 -0.2209670 0.0654450
v -0.0517850 -0.2461680 0.0600360
v -0.0528250 -0.2483530 0.0606500
v -0.0520550 -0.2429640 0.0605300
v -0.0522920 -0.2545030 0.0599330
v -0.0521240 -0.2698940 0.0595220
v -0.0761690 -0.4011090 -0.0733930
v -0.0766010 -0.3975420 -0.0743430
v -0.0759910 -0.3957000 -0.0713700
v -0.0964160 -0.0501720 -0.1269550
v -0.0753470 -0.3953410 -0.0683690
v -0.0756510 -0.3933940 -0.0689770
v -0.0750340 -0.3945110 -0.0663570
v -0.0750640 -0.3898540 -0.0634710
v -0.0823570 -0.2937530 -0.0863150
v -0.0755840 -0.4007150 -0.0700910
v -0.0440570 -0.7427490 0.0406770
v -0.0747530 -0.3983220 -0.0660330
v -0.0711220 -0.8031710 -0.0913350
v -0.0708910 -0.7989760 -0.0900110
v -0.0442690 -0.7422560 0.0444900
v -0.0814750 -0.2986030 -0.0847050
v -0.0709840 -0.8064300 -0.0918400
v -0.0521810 -0.2795220 0.0561000
v -0.0725640 -0.8377020 -0.1034830
v -0.0729510 -0.8385630 -0.1051780
v -0.0759520 -0.4063280 -0.0734820
v -0.0765150 -0.4017040 -0.0751040
v -0.0764140 -0.4056360 -0.0752840
v -0.0729410 -0.8349520 -0.1026410
v -0.0771340 -0.4093910 -0.0777900
v -0.0771250 -0.4055110 -0.0776820
v -0.0743980 -0.3973640 -0.0637360
v -0.0434610 -0.7464680 0.0483490
v -0.0437470 -0.7447570 0.0467000
v -0.0813820 -0.3041190 -0.0844010
v -0.0745290 -0.8398500 -0.1099140
v -0.0735430 -0.8423940 -0.1095330
v -0.0748770 -0.8432750 -0.1124300
v -0.0712270 -0.8105680 -0.0929660
v -0.0731870 -0.8413570 -0.1081530
v -0.0521810 -0.2774150 0.0569370
v -0.0753260 -0.4050140 -0.0701270
v -0.0551110 -0.7638290 -0.0068860
v -0.0800460 -0.3091020 -0.0816560
v -0.0524900 -0.2895100 0.0537850
v -0.0817210 -0.3073460 -0.0846720
v -0.0524090 -0.2876070 0.0544550
v -0.0714530 -0.8151570 -0.0937960
v -0.0530450 -0.2853450 0.0565480
v -0.0670550 -0.3557470 -0.0251150
v -0.0764890 -0.4152140 -0.0752680
v -0.0777500 -0.4123150 -0.0796520
v -0.0898430 -0.0465210 -0.0932670
v -0.0722280 -0.8238320 -0.0970170
v -0.0568240 -0.7732690 -0.0171690
v -0.0757610 -0.4146350 -0.0720650
v -0.0722770 -0.8280710 -0.0985140
v -0.0529400 -0.2954560 0.0517850
v -0.0578310 -0.7788700 -0.0241240
v -0.0572610 -0.7772050 -0.0213180
v -0.0581420 -0.7808960 -0.0265250
v -0.0874400 -0.0457850 -0.0799640
v -0.0803960 -0.3137430 -0.0821710
v -0.0866790 -0.0452870 -0.0772990
v -0.0801460 -0.3195880 -0.0810380
v -0.0810880 -0.3162240 -0.0831560
v -0.0751030 -0.4092370 -0.0693030
v -0.0701280 -0.7972160 -0.0883420
v -0.0710660 -0.7932610 -0.0883400
v -0.1020620 -0.0609780 -0.1513440
v -0.1013680 -0.0600020 -0.1495160
v -0.1024790 -0.0655700 -0.1552620
v -0.0666130 -0.3569330 -0.0202050
v -0.0692240 -0.7875830 -0.0816640
v -0.0736890 -0.9438810 -0.1143400
v -0.0758380 -0.4226070 -0.0729020
v -0.0718310 -0.9472990 -0.1101850
v -0.0684050 -0.7880430 -0.0789690
v -0.0697970 -0.7844310 -0.0808810
v -0.0687840 -0.7848130 -0.0773570
v -0.1030660 -0.0765880 -0.1599000
v -0.0760120 -0.4258410 -0.0745540
v -0.0766540 -0.4216560 -0.0762200
v -0.0719560 -0.9481830 -0.1090360
v -0.0761060 -0.4271220 -0.0751020
v -0.0716750 -0.9493620 -0.1059870
v -0.1025220 -0.0776510 -0.1597820
v -0.1023590 -0.0795160 -0.1594640
v -0.0550550 -0.7684800 -0.0096620
v -0.0699260 -0.9515060 -0.1015190
v -0.0698540 -0.9514210 -0.0988940
v -0.0689820 -0.9518770 -0.0961460
v -0.0522060 -0.7558390 0.0043480
v -0.1023250 -0.0888100 -0.1564590
v -0.0685340 -0.9544010 -0.0917260
v -0.1014690 -0.0919520 -0.1557960
v -0.0992860 -0.0535410 -0.1395370
v -0.0982890 -0.0533620 -0.1374830
v -0.0752840 -0.4283310 -0.0720150
v -0.0619800 -0.3382620 0.0020320
v -0.0787120 -0.3319540 -0.0780390
v -0.0795550 -0.3291280 -0.0797910
v -0.1010280 -0.0967260 -0.1546840
v -0.0680610 -0.7841550 -0.0731950
v -0.0666180 -0.9578020 -0.0838900
v -0.0758810 -0.4297660 -0.0743610
v -0.0748320 -0.4333410 -0.0700980
v -0.0673570 -0.7859520 -0.0719400
v -0.1003610 -0.1039640 -0.1522200
v -0.1001710 -0.1054660 -0.1513690
v -0.0628210 -0.9589900 -0.0606240
v -0.0758810 -0.4332970 -0.0739790
v -0.0783920 -0.3354240 -0.0773310
v -0.0526800 -0.7591170 0.0009020
v -0.0793180 -0.3364260 -0.0788670
v -0.0612280 -0.3363560 0.0059220
v -0.0784220 -0.3367780 -0.0771510
v -0.0603000 -0.9546740 -0.0508980
v -0.0590900 -0.7853070 -0.0307660
v -0.0594200 -0.7865790 -0.0321220
v -0.0582740 -0.9501510 -0.0425260
v -0.0970330 -0.1247520 -0.1391330
v -0.0746990 -0.4022880 -0.0666620
v -0.0498990 -0.7496490 0.0133940
v -0.0570020 -0.9474820 -0.0341720
v -0.0515760 -0.7548730 0.0069550
v -0.0594270 -0.7822730 -0.0296570
v -0.0965080 -0.1318520 -0.1338380
v -0.0639520 -0.3456800 -0.0085600
v -0.0645490 -0.9594030 -0.0729340
v -0.0658320 -0.7894000 -0.0657980
v -0.0630800 -0.9592930 -0.0688720
v -0.0649930 -0.7913850 -0.0624740
v -0.0839170 -0.0469180 -0.0656750
v -0.0660940 -0.0434640 0.0203920
v -0.0505530 -0.7447210 0.0136160
v -0.0824030 -0.0458550 -0.0573870
v -0.0746990 -0.4052780 -0.0671490
v -0.0639940 -0.7927360 -0.0577260
v -0.0636400 -0.0419630 0.0322210
v -0.0619070 -0.0422460 0.0359400
v -0.0632490 -0.7931350 -0.0538290
v -0.0642000 -0.7915200 -0.0560060
v -0.0797120 -0.0459560 -0.0477390
v -0.0604570 -0.0426570 0.0402560
v -0.0793440 -0.0460560 -0.0455240
v -0.0782620 -0.0456370 -0.0422100
v -0.0746850 -0.4122220 -0.0670590
v -0.0614810 -0.0429330 0.0448980
v -0.0634900 -0.7903280 -0.0509850
v -0.0738980 -0.4020940 -0.0631280
v -0.0606500 -0.0437190 0.0494330
v -0.0418330 -0.7557930 0.0520900
v -0.0623480 -0.7896880 -0.0465680
v -0.0578980 -0.0442120 0.0560840
v -0.0573880 -0.0441960 0.0579400
v -0.0419350 -0.7569710 0.0528460
v -0.0567010 -0.0439500 0.0606040
v -0.0738130 -0.4048740 -0.0630110
v -0.0738460 -0.4000220 -0.0618550
v -0.0785720 -0.3403270 -0.0765020
v -0.0715040 -0.3794950 -0.0481450
v -0.0734680 -0.4014550 -0.0596480
v -0.0413420 -0.7627600 0.0543650
v -0.0766300 -0.0453830 -0.0326140
v -0.0572500 -0.0429950 0.0679160
v -0.0411760 -0.7661910 0.0555000
v -0.0734020 -0.4049100 -0.0604500
v -0.0763790 -0.0443650 -0.0252400
v -0.0408240 -0.7688840 0.0561310
v -0.0403260 -0.7742950 0.0571760
v -0.0617280 -0.7883280 -0.0435260
v -0.0757900 -0.0454050 -0.0300370
v -0.0528820 -0.0456600 0.0783310
v -0.0723000 -0.0444080 -0.0143480
v -0.0742030 -0.0439070 -0.0153410
v -0.0535260 -0.0457560 0.0810800
v -0.0632720 -0.3435150 -0.0026930
v -0.0629690 -0.3431140 0.0000920
v -0.0537900 -0.0460270 0.0843520
v -0.0729100 -0.0443060 -0.0087430
v -0.0608000 -0.7876490 -0.0388260
v -0.0401270 -0.7868940 0.0590840
v -0.0498900 -0.0504790 0.0911740
v -0.0596810 -0.7875160 -0.0337160
v -0.0703940 -0.3789860 -0.0430670
v -0.0698690 -0.3779090 -0.0401630
v -0.0707900 -0.0462590 0.0013040
v -0.0686570 -0.0464730 0.0024250
v -0.0733780 -0.4098260 -0.0612880
v -0.0685020 -0.0470390 0.0053920
v -0.0751820 -0.8457730 -0.1144480
v -0.0950190 -0.1440080 -0.1271710
v -0.0748460 -0.8475420 -0.1145100
v -0.0497890 -0.0531040 0.0939530
v -0.0694340 -0.3760230 -0.0376250
v -0.0744420 -0.8491390 -0.1141020
v -0.0943090 -0.1463190 -0.1260050
v -0.0771170 -0.3447700 -0.0726240
v -0.0787790 -0.3440560 -0.0762650
v -0.0509240 -0.0546740 0.0953260
v -0.0588250 -0.3322470 0.0196630
v -0.0500210 -0.0597230 0.0963300
v -0.0574970 -0.3307820 0.0260070
v -0.0752730 -0.4204060 -0.0703120
v -0.0747430 -0.4174370 -0.0672860
v -0.0744970 -0.8564200 -0.1145360
v -0.0490320 -0.0656800 0.0973970
v -0.0748140 -0.8622630 -0.1149330
v -0.0749620 -0.8578210 -0.1151650
v -0.0927490 -0.1641210 -0.1174340
v -0.0925930 -0.1676060 -0.1158820
v -0.0391910 -0.8129070 0.0655940
v -0.0740730 -0.4154410 -0.0642740
v -0.0911730 -0.1753110 -0.1127240
v -0.0752210 -0.8692120 -0.1172640
v -0.0770080 -0.3488570 -0.0717620
v -0.0780180 -0.3493500 -0.0740630
v -0.0912500 -0.1781140 -0.1116110
v -0.0752080 -0.8674720 -0.1167820
v -0.0553080 -0.3254240 0.0351610
v -0.0367180 -0.8293680 0.0691280
v -0.0752280 -0.8797900 -0.1197210
v -0.0474320 -0.0850810 0.1015480
v -0.0900810 -0.1841450 -0.1094950
v -0.0753320 -0.8747590 -0.1178340
v -0.0556860 -0.9471000 -0.0320410
v -0.0903850 -0.1869510 -0.1086780
v -0.0556630 -0.3255530 0.0370700
v -0.0750080 -0.8767750 -0.1182530
v -0.0777260 -0.3528570 -0.0725290
v -0.0554690 -0.9462340 -0.0259610
v -0.0543750 -0.9460390 -0.0204150
v -0.0735990 -0.4123450 -0.0623810
v -0.0572170 -0.3313340 0.0297240
v -0.0766830 -0.3536440 -0.0692760
v -0.0883940 -0.1986810 -0.1045580
v -0.0478260 -0.0941540 0.1025730
v -0.0888050 -0.2010200 -0.1041790
v -0.0551140 -0.3192070 0.0410630
v -0.0887600 -0.2039120 -0.1035770
v -0.0766240 -0.8910380 -0.1246710
v -0.0476240 -0.1081580 0.0988160
v -0.0758450 -0.3558690 -0.0665470
v -0.0508190 -0.9424170 -0.0070300
v -0.0503140 -0.7381940 0.0159910
v -0.0479810 -0.1103780 0.0983240
v -0.0763480 -0.9006830 -0.1279260
v -0.0476170 -0.1148330 0.0967650
v -0.0477300 -0.1187450 0.0950210
v -0.0479400 -0.9439940 0.0041090
v -0.0741080 -0.4235440 -0.0649870
v -0.0865050 -0.2164700 -0.0999800
v -0.0734750 -0.4173870 -0.0613050
v -0.0782730 -0.9096540 -0.1330210
v -0.0777440 -0.9125610 -0.1340490
v -0.0477110 -0.9440670 0.0098470
v -0.0437410 -0.9410990 0.0306620
v -0.0474400 -0.9444990 0.0122340
v -0.0770920 -0.3931210 -0.0750040
v -0.0773200 -0.3946310 -0.0761680
v -0.0870240 -0.2257970 -0.0984750
v -0.0766400 -0.3944970 -0.0738840
v -0.0455630 -0.9431600 0.0190030
v -0.0777350 -0.8915230 -0.1253500
v -0.0456230 -0.9432190 0.0223130
v -0.0778230 -0.9148040 -0.1348300
v -0.0852190 -0.2349580 -0.0964060
v -0.0434890 -0.9415920 0.0278070
v -0.0730810 -0.4042780 -0.0573310
v -0.0432240 -0.9410830 0.0317270
v -0.0787390 -0.9196320 -0.1362080
v -0.0492290 -0.7372060 0.0205220
v -0.0474600 -0.7386030 0.0258210
v -0.0850980 -0.2387570 -0.0958810
v -0.0420760 -0.9415350 0.0340840
v -0.0433630 -0.9419580 0.0356880
v -0.0791420 -0.9215660 -0.1365920
v -0.0682110 -0.3693440 -0.0312630
v -0.0784000 -0.9245960 -0.1363640
v -0.0781190 -0.9259130 -0.1361760
v -0.0685170 -0.3747490 -0.0307880
v -0.0501450 -0.1619580 0.0795360
v -0.0396090 -0.9407840 0.0443180
v -0.0846170 -0.2440450 -0.0946250
v -0.0780230 -0.9286230 -0.1352600
v -0.0781700 -0.9314270 -0.1341130
v -0.0485320 -0.7355670 0.0237620
v -0.0509960 -0.1751880 0.0756980
v -0.0399360 -0.9387020 0.0489440
v -0.0771510 -0.9366240 -0.1323350
v -0.0367870 -0.8375440 0.0697240
v -0.0375080 -0.8361850 0.0698050
v -0.0509920 -0.1809040 0.0743350
v -0.0763280 -0.9386400 -0.1289690
v -0.0730900 -0.4098340 -0.0593960
v -0.0848270 -0.2552290 -0.0930860
v -0.0729550 -0.4076020 -0.0563650
v -0.0378550 -0.8543580 0.0665170
v -0.0476250 -0.7347690 0.0278570
v -0.0469480 -0.7379910 0.0289580
v -0.0370280 -0.8501640 0.0681890
v -0.0531860 -0.2302590 0.0633380
v -0.0731540 -0.4120020 -0.0599920
v -0.0519790 -0.1893630 0.0727680
v -0.0465700 -0.7377860 0.0309660
v -0.0729530 -0.4116910 -0.0575460
v -0.0837710 -0.2601000 -0.0912110
v -0.0730030 -0.4150180 -0.0577680
v -0.0369200 -0.8639120 0.0663000
v -0.0748780 -0.3589120 -0.0629500
v -0.0386710 -0.8814720 0.0673630
v -0.0841380 -0.2643300 -0.0911380
v -0.0457240 -0.7368280 0.0350020
v -0.0833550 -0.2683520 -0.0898950
v -0.0711600 -0.3828170 -0.0458370
v -0.0454450 -0.7360320 0.0374310
v -0.0831700 -0.2734290 -0.0889450
v -0.0751810 -0.4234200 -0.0703740
v -0.0517470 -0.2020450 0.0694420
v -0.0826260 -0.2763520 -0.0880720
v -0.0351740 -0.9064020 0.0712530
v -0.0749970 -0.3633880 -0.0627600
v -0.0527240 -0.2105850 0.0681520
v -0.0513770 -0.2081650 0.0681830
v -0.0747350 -0.4249880 -0.0685610
v -0.0739880 -0.3641580 -0.0593820
v -0.0759570 -0.3676310 -0.0652860
v -0.0753480 -0.3706730 -0.0626810
v -0.0742190 -0.3685890 -0.0588250
v -0.0374450 -0.9350860 0.0547900
v -0.0747750 -0.4297990 -0.0697610
v -0.0525160 -0.2373680 0.0614290
v -0.0518380 -0.2338680 0.0617820
v -0.0825710 -0.2880020 -0.0870460
v -0.0673510 -0.3642900 -0.0247010
v -0.0371770 -0.9308250 0.0609730
v -0.0735080 -0.3674500 -0.0566430
v -0.0744590 -0.4284530 -0.0677000
v -0.0739150 -0.4329420 -0.0656410
v -0.0779360 -0.4018400 -0.0799040
v -0.0778670 -0.4053090 -0.0805470
v -0.0726870 -0.3708890 -0.0534840
v -0.0731440 -0.4223600 -0.0602570
v -0.0734360 -0.3724540 -0.0554940
v -0.0734370 -0.4254220 -0.0619070
v -0.0779080 -0.3963220 -0.0781320
v -0.0737320 -0.4286430 -0.0633980
v -0.0735660 -0.4321740 -0.0631870
v -0.0729850 -0.3769530 -0.0538160
v -0.0527100 -0.2515480 0.0604340
v -0.0518380 -0.2610090 0.0593520
v -0.0742560 -0.4368650 -0.0675880
v -0.0757130 -0.4380060 -0.0729400
v -0.0723040 -0.3782650 -0.0513310
v -0.0451140 -0.7372610 0.0393250
v -0.0738600 -0.4358970 -0.0658100
v -0.0520600 -0.2672370 0.0598420
v -0.0444750 -0.7412940 0.0428900
v -0.0766730 -0.3913910 -0.0724210
v -0.0523180 -0.2737970 0.0586780
v -0.0735620 -0.4375490 -0.0640570
v -0.0733390 -0.4354210 -0.0622000
v -0.0739640 -0.4410120 -0.0660890
v -0.0748570 -0.4404050 -0.0696690
v -0.0730050 -0.4402650 -0.0609980
v -0.0726490 -0.4233870 -0.0574320
v -0.0727810 -0.4263790 -0.0585450
v -0.0742480 -0.4489300 -0.0684980
v -0.0736550 -0.4506730 -0.0662930
v -0.0744380 -0.4540890 -0.0694190
v -0.0736650 -0.4471890 -0.0660550
v -0.0741780 -0.4449260 -0.0674710
v -0.0734170 -0.4448630 -0.0639190
v -0.0731950 -0.4493950 -0.0640940
v -0.0739670 -0.4575760 -0.0675330
v -0.0735600 -0.4587990 -0.0656580
v -0.0731570 -0.4584800 -0.0635310
v -0.0727040 -0.4456600 -0.0601500
v -0.0727710 -0.4504810 -0.0615940
v -0.0763860 -0.8614910 -0.1168440
v -0.0522380 -0.2653180 0.0601370
v -0.0759890 -0.8642900 -0.1165610
v -0.0960730 -0.0479510 -0.1219290
v -0.0502780 -0.7352590 0.0179570
v -0.0753400 -0.8658340 -0.1161760
v -0.0946370 -0.0473790 -0.1161900
v -0.0706700 -0.7833520 -0.0828500
v -0.0762720 -0.8685000 -0.1183440
v -0.0492090 -0.7319710 0.0229350
v -0.0481830 -0.7342030 0.0257130
v -0.0760880 -0.8722820 -0.1181160
v -0.0527710 -0.2828990 0.0564160
v -0.0693890 -0.3777760 -0.0352880
v -0.0948520 -0.0465700 -0.1113050
v -0.0940210 -0.0464980 -0.1106360
v -0.0688460 -0.3786660 -0.0305150
v -0.0948830 -0.0463010 -0.1077110
v -0.0942400 -0.0463560 -0.1031740
v -0.0525310 -0.2767730 0.0583120
v -0.0681190 -0.3709030 -0.0292420
v -0.0491680 -0.7272900 0.0243970
v -0.0481220 -0.7288760 0.0279210
v -0.0806800 -0.3310030 -0.0816080
v -0.0897050 -0.0461930 -0.0897160
v -0.0757530 -0.8765890 -0.1187360
v -0.0893170 -0.0461520 -0.0879010
v -0.0692230 -0.7801140 -0.0746990
v -0.0887980 -0.0461560 -0.0824120
v -0.0530690 -0.2883110 0.0563160
v -0.0676600 -0.3712590 -0.0250290
v -0.0680460 -0.3739180 -0.0276930
v -0.0478540 -0.7322250 0.0279680
v -0.0480260 -0.7264220 0.0289540
v -0.0761320 -0.4414680 -0.0744910
v -0.0801980 -0.3421280 -0.0795160
v -0.0470210 -0.7294450 0.0333830
v -0.1029210 -0.0687610 -0.1573920
v -0.1031710 -0.0713020 -0.1583150
v -0.0771560 -0.8792680 -0.1211220
v -0.0687910 -0.7805320 -0.0723270
v -0.0670950 -0.7855160 -0.0688030
v -0.0794810 -0.3458560 -0.0775370
v -0.1036810 -0.0668580 -0.1567070
v -0.0533710 -0.2940640 0.0547690
v -0.0774140 -0.8931350 -0.1257550
v -0.0536290 -0.3027770 0.0496660
v -0.1016580 -0.0568440 -0.1461230
v -0.0729690 -0.3837600 -0.0532580
v -0.0772340 -0.9004820 -0.1287530
v -0.0721030 -0.3837520 -0.0496060
v -0.0787090 -0.3480750 -0.0757950
v -0.0474210 -0.7328600 0.0302020
v -0.0715380 -0.7946980 -0.0896900
v -0.0722010 -0.7991530 -0.0917290
v -0.0773540 -0.8972210 -0.1274940
v -0.1033800 -0.0745660 -0.1595170
v -0.0779820 -0.9058190 -0.1312990
v -0.0721670 -0.8022200 -0.0924280
v -0.0706960 -0.3851420 -0.0424000
v -0.0729980 -0.4171180 -0.0582910
v -0.0725990 -0.4187220 -0.0557310
v -0.0546940 -0.3125870 0.0442370
v -0.0721650 -0.3879250 -0.0493250
v -0.0784790 -0.3541430 -0.0743250
v -0.0723640 -0.8059980 -0.0937070
v -0.0728020 -0.8089770 -0.0950850
v -0.0722240 -0.4256010 -0.0550670
v -0.1024550 -0.0827900 -0.1585760
v -0.0553450 -0.3172760 0.0435790
v -0.0775710 -0.9036820 -0.1304100
v -0.0720070 -0.3917410 -0.0479430
v -0.0715320 -0.3914180 -0.0453420
v -0.0541360 -0.3079090 0.0468590
v -0.1016500 -0.0906400 -0.1560670
v -0.0545060 -0.3076630 0.0492820
v -0.0720910 -0.8120520 -0.0944130
v -0.0535350 -0.2997080 0.0516660
v -0.0993840 -0.0527350 -0.1345570
v -0.0724590 -0.4292000 -0.0573680
v -0.0720920 -0.8155020 -0.0947200
v -0.0765840 -0.3574610 -0.0684260
v -0.0720000 -0.8185610 -0.0951320
v -0.0471120 -0.7340790 0.0311210
v -0.0460570 -0.7335810 0.0360810
v -0.0609480 -0.3363020 0.0098530
v -0.0723270 -0.4345970 -0.0568370
v -0.0721410 -0.4199470 -0.0533800
v -0.0787230 -0.9333600 -0.1327670
v -0.0774710 -0.9357720 -0.1327510
v -0.0771390 -0.9372440 -0.1315040
v -0.0770520 -0.9386850 -0.1270310
v -0.0786120 -0.3625150 -0.0740220
v -0.0719380 -0.4211650 -0.0518970
v -0.0600970 -0.3348130 0.0153000
v -0.0720410 -0.4261420 -0.0534240
v -0.0607460 -0.3363650 0.0122090
v -0.0718080 -0.4235310 -0.0494130
v -0.0751440 -0.9404170 -0.1205860
v -0.0991470 -0.1160880 -0.1452270
v -0.0999570 -0.1186740 -0.1429710
v -0.0597250 -0.3344770 0.0184570
v -0.0467080 -0.7280080 0.0364600
v -0.0995030 -0.1220740 -0.1402310
v -0.0986420 -0.1240630 -0.1391470
v -0.0748280 -0.8367320 -0.1087870
v -0.0742700 -0.8364800 -0.1072510
v -0.0743140 -0.8335100 -0.1048800
v -0.0734000 -0.8353100 -0.1037650
v -0.0976080 -0.1336330 -0.1324250
v -0.0968220 -0.1358870 -0.1312930
v -0.0705790 -0.7865940 -0.0844180
v -0.0705910 -0.7900360 -0.0858950
v -0.0721150 -0.4306870 -0.0552570
v -0.0641860 -0.3486110 -0.0055840
v -0.0719850 -0.4290170 -0.0531830
v -0.0856800 -0.0465270 -0.0693480
v -0.0728630 -0.8318420 -0.1008790
v -0.0864130 -0.0468250 -0.0689650
v -0.0847060 -0.0469470 -0.0667210
v -0.0718930 -0.4284740 -0.0509310
v -0.0458660 -0.7323120 0.0388070
v -0.0703420 -0.3842020 -0.0396230
v -0.0627830 -0.3427020 0.0028010
v -0.0776690 -0.3622110 -0.0713230
v -0.0762170 -0.3604170 -0.0667260
v -0.0830350 -0.0456670 -0.0553440
v -0.0808410 -0.0465640 -0.0427700
v -0.0619680 -0.3394620 0.0059690
v -0.0726620 -0.8291550 -0.0992930
v -0.0780540 -0.0453270 -0.0385370
v -0.0777230 -0.0453310 -0.0358150
v -0.0709030 -0.3900880 -0.0410790
v -0.0752260 -0.9423830 -0.1166610
v -0.0456860 -0.7333310 0.0401580
v -0.0735800 -0.9443780 -0.1133430
v -0.0766290 -0.0451590 -0.0282820
v -0.0735710 -0.9464680 -0.1105970
v -0.0787690 -0.3938660 -0.0802250
v -0.0781420 -0.3904290 -0.0770990
v -0.0605640 -0.7867270 -0.0355820
v -0.0747990 -0.0438540 -0.0190680
v -0.0582600 -0.3322370 0.0240630
v -0.0726710 -0.4369870 -0.0585130
v -0.0602310 -0.7856420 -0.0331450
v -0.0695650 -0.3810490 -0.0339400
v -0.0450910 -0.7380910 0.0426140
v -0.0715250 -0.9506770 -0.1030270
v -0.0794530 -0.3948780 -0.0830520
v -0.0720940 -0.0443530 -0.0055140
v -0.0595480 -0.7780680 -0.0273810
v -0.0718420 -0.0448830 -0.0030990
v -0.0668080 -0.3585960 -0.0210540
v -0.0696410 -0.9527650 -0.0938600
v -0.0561590 -0.3279460 0.0352760
v -0.0724180 -0.4411920 -0.0574280
v -0.0559420 -0.3246750 0.0392120
v -0.0666950 -0.3614260 -0.0195740
v -0.0952190 -0.1498710 -0.1241060
v -0.0662350 -0.7874790 -0.0650390
v -0.0655000 -0.9583050 -0.0784570
v -0.0675520 -0.9584220 -0.0799080
v -0.0665910 -0.9587430 -0.0762460
v -0.0934930 -0.1576430 -0.1203350
v -0.0720430 -0.4352920 -0.0539830
v -0.0652530 -0.7901750 -0.0612080
v -0.0784350 -0.3850490 -0.0758920
v -0.0771430 -0.3904590 -0.0737720
v -0.0565820 -0.3298940 0.0322800
v -0.0659090 -0.7875910 -0.0608510
v -0.0777720 -0.3847100 -0.0735530
v -0.0547690 -0.7661530 -0.0077350
v -0.0718300 -0.4359660 -0.0510830
v -0.0619980 -0.9582720 -0.0581430
v -0.0924870 -0.1704430 -0.1146820
v -0.0545660 -0.7606480 -0.0040370
v -0.0669450 -0.3654330 -0.0208780
v -0.0613850 -0.9575330 -0.0561530
v -0.0771710 -0.3862090 -0.0719880
v -0.0918520 -0.1742530 -0.1131710
v -0.0649490 -0.7893590 -0.0566620
v -0.0720650 -0.4418120 -0.0544750
v -0.0604380 -0.9518180 -0.0467600
v -0.0663560 -0.3594050 -0.0170410
v -0.0642060 -0.7900660 -0.0535570
v -0.0574360 -0.9487170 -0.0371310
v -0.0573520 -0.7747580 -0.0193660
v -0.0499300 -0.7158450 0.0189660
v -0.0507110 -0.7117200 0.0185230
v -0.0501130 -0.7122350 0.0207300
v -0.0497440 -0.7138200 0.0215180
v -0.0663700 -0.9592320 -0.0742190
v -0.0504910 -0.7173460 0.0160760
v -0.0519440 -0.7160630 0.0123160
v -0.0517600 -0.7140360 0.0136230
v -0.0516810 -0.7183220 0.0123020
v -0.0637780 -0.9593870 -0.0674050
v -0.0506790 -0.7196700 0.0152120
v -0.0517660 -0.7216260 0.0112960
v -0.0627640 -0.9595120 -0.0642730
v -0.0779360 -0.4420240 -0.0800120
v -0.0769820 -0.4431660 -0.0774530
v -0.0763330 -0.4459470 -0.0756270
v -0.0775700 -0.4485840 -0.0789650
v -0.0525060 -0.7228080 0.0086050
v -0.0515620 -0.7229220 0.0123030
v -0.0668170 -0.0446110 0.0182070
v -0.0628930 -0.7879110 -0.0463720
v -0.0566340 -0.7715190 -0.0152020
v -0.0755210 -0.4440460 -0.0728680
v -0.0769620 -0.3654500 -0.0689190
v -0.0509420 -0.7218710 0.0146910
v -0.0555570 -0.7691130 -0.0110610
v -0.0513870 -0.7233460 0.0138510
v -0.0559200 -0.7705300 -0.0129210
v -0.0650920 -0.0419890 0.0247600
v -0.0888160 -0.2083310 -0.1025430
v -0.0763530 -0.3704400 -0.0663750
v -0.0516380 -0.7111770 0.0156040
v -0.0501240 -0.7165720 0.0176440
v -0.0752330 -0.4473920 -0.0719320
v -0.0636110 -0.0419460 0.0339950
v -0.0763990 -0.4491590 -0.0755370
v -0.0783570 -0.4048650 -0.0820580
v -0.0796230 -0.4001760 -0.0847680
v -0.0798730 -0.3955960 -0.0844780
v -0.0623740 -0.0420700 0.0379330
v -0.0626880 -0.0422040 0.0419380
v -0.0792680 -0.4055080 -0.0846250
v -0.0622910 -0.0426130 0.0438470
v -0.0502400 -0.7188770 0.0169860
v -0.0526370 -0.7506790 0.0063680
v -0.0528190 -0.7535350 0.0043600
v -0.0798210 -0.4076620 -0.0860890
v -0.0801750 -0.4040650 -0.0867000
v -0.0498410 -0.7170540 0.0190720
v -0.0788350 -0.4078660 -0.0835230
v -0.0610980 -0.0437190 0.0508130
v -0.0499230 -0.7186470 0.0196040
v -0.0765170 -0.4541860 -0.0761500
v -0.0755550 -0.4522270 -0.0729310
v -0.0868140 -0.2297390 -0.0977300
v -0.0861900 -0.2324470 -0.0970800
v -0.0505530 -0.7210240 0.0165360
v -0.0862600 -0.2371440 -0.0966960
v -0.0750980 -0.4575180 -0.0715680
v -0.0764220 -0.4578800 -0.0756770
v -0.0568750 -0.0435580 0.0638710
v -0.0759650 -0.4634510 -0.0742140
v -0.0560520 -0.0432650 0.0694560
v -0.0856560 -0.2417410 -0.0957390
v -0.0532780 -0.7556250 0.0020020
v -0.0751310 -0.4455810 -0.0715350
v -0.0796130 -0.4129940 -0.0850820
v -0.0514450 -0.7470220 0.0110260
v -0.0519640 -0.7433890 0.0110820
v -0.0759300 -0.8437790 -0.1149140
v -0.0788110 -0.4151920 -0.0827720
v -0.0516550 -0.7483260 0.0100430
v -0.0509870 -0.7504070 0.0110770
v -0.0515090 -0.7514630 0.0092830
v -0.0511420 -0.7529310 0.0095980
v -0.0761950 -0.8454000 -0.1159610
v -0.0780860 -0.4075970 -0.0813390
v -0.0760500 -0.8482010 -0.1165420
v -0.0760360 -0.8493570 -0.1166750
v -0.0853660 -0.2499960 -0.0941720
v -0.0858130 -0.2543950 -0.0940090
v -0.0761290 -0.8528570 -0.1168470
v -0.0757650 -0.8551470 -0.1162500
v -0.0502700 -0.7391600 0.0157370
v -0.0513640 -0.0500450 0.0923010
v -0.0505500 -0.1424390 0.0879510
v -0.0846290 -0.2585770 -0.0923660
v -0.0511420 -0.7384700 0.0139150
v -0.0502030 -0.1452970 0.0866760
v -0.0493690 -0.7155840 0.0230340
v -0.0488550 -0.7154790 0.0258530
v -0.0490230 -0.7127100 0.0260880
v -0.0841540 -0.2793550 -0.0895310
v -0.0494490 -0.7177810 0.0229520
v -0.0835380 -0.2870680 -0.0884030
v -0.0832830 -0.2824580 -0.0884950
v -0.0487960 -0.7191000 0.0258790
v -0.0484350 -0.7193330 0.0275080
v -0.0776440 -0.4167770 -0.0793160
v -0.0763370 -0.8582460 -0.1167270
v -0.0784880 -0.4192920 -0.0820200
v -0.0432690 -0.7490300 0.0504330
v -0.0769520 -0.4175560 -0.0770580
v -0.0428560 -0.7530950 0.0521080
v -0.0745570 -0.3715650 -0.0593190
v -0.0824910 -0.2982880 -0.0861210
v -0.0482290 -0.7187470 0.0288070
v -0.0757860 -0.3741940 -0.0639070
v -0.0511540 -0.0561810 0.0959370
v -0.0480540 -0.7221910 0.0293860
v -0.0494960 -0.0621950 0.0964980
v -0.0749460 -0.3758860 -0.0604870
v -0.0820580 -0.3025020 -0.0854620
v -0.0489910 -0.0674930 0.0982110
v -0.0741710 -0.3741090 -0.0577080
v -0.0777330 -0.4231010 -0.0799830
v -0.0466200 -0.7068550 0.0379990
v -0.0463450 -0.7104420 0.0376470
v -0.0470040 -0.7067200 0.0365690
v -0.0422260 -0.7578710 0.0535940
v -0.0470950 -0.7082830 0.0359430
v -0.0460670 -0.7120710 0.0387700
v -0.0465270 -0.7069900 0.0388110
v -0.0463890 -0.7127350 0.0371080
v -0.0817780 -0.3114800 -0.0846020
v -0.0743470 -0.4604270 -0.0688580
v -0.0461840 -0.7132440 0.0377400
v -0.0460800 -0.7135570 0.0384510
v -0.0471240 -0.7158800 0.0352970
v -0.0788800 -0.4263090 -0.0832010
v -0.0411690 -0.7753810 0.0580050
v -0.0467600 -0.7170100 0.0369840
v -0.0408040 -0.7799710 0.0584440
v -0.0467660 -0.7172070 0.0379570
v -0.0462160 -0.7138650 0.0393520
v -0.0462360 -0.7122060 0.0399020
v -0.0411670 -0.7838570 0.0591690
v -0.0488370 -0.0777920 0.1013020
v -0.0811750 -0.3187360 -0.0829440
v -0.0749300 -0.4659840 -0.0706390
v -0.0811450 -0.3204890 -0.0827450
v -0.0773530 -0.4259030 -0.0792150
v -0.0799850 -0.3231250 -0.0808660
v -0.0812440 -0.3229310 -0.0831790
v -0.0779530 -0.4272020 -0.0810220
v -0.0474120 -0.1021660 0.1003520
v -0.0413170 -0.7887800 0.0600700
v -0.0811420 -0.3242300 -0.0830620
v -0.0801190 -0.3253800 -0.0811620
v -0.0784420 -0.4288960 -0.0823050
v -0.0776100 -0.4324350 -0.0796920
v -0.0482790 -0.0915380 0.1027670
v -0.0771180 -0.4283260 -0.0785600
v -0.0481720 -0.0977770 0.1025240
v -0.0740240 -0.4625330 -0.0673760
v -0.0477400 -0.1127330 0.0973470
v -0.0738830 -0.4668920 -0.0663340
v -0.0394580 -0.8150040 0.0660950
v -0.0753760 -0.3845720 -0.0629700
v -0.0746280 -0.3879040 -0.0609680
v -0.0761300 -0.3854360 -0.0664530
v -0.0392670 -0.8211110 0.0667890
v -0.0388540 -0.8250010 0.0684030
v -0.0382990 -0.8269270 0.0689300
v -0.0738780 -0.3848190 -0.0570970
v -0.0379450 -0.8317300 0.0698500
v -0.0765770 -0.3856250 -0.0688200
v -0.0758310 -0.3906130 -0.0677630
v -0.0482650 -0.1211510 0.0942200
v -0.0552520 -0.9464270 -0.0240910
v -0.0724620 -0.4494290 -0.0592050
v -0.0489140 -0.1169550 0.0968830
v -0.0549020 -0.9454940 -0.0178460
v -0.0490240 -0.1286890 0.0919650
v -0.0522220 -0.9435620 -0.0120410
v -0.0530590 -0.9433660 -0.0102740
v -0.0490950 -0.1263240 0.0928510
v -0.0507400 -0.9423820 -0.0045290
v -0.0492990 -0.1341660 0.0902870
v -0.0781270 -0.4369660 -0.0805300
v -0.0767260 -0.4357540 -0.0764150
v -0.0511780 -0.9433510 -0.0003120
v -0.0774800 -0.4382320 -0.0786410
v -0.0509880 -0.9436120 0.0013010
v -0.0722680 -0.4502320 -0.0573680
v -0.0725480 -0.4552120 -0.0596830
v -0.0486290 -0.9442520 0.0088950
v -0.0508560 -0.1520910 0.0839140
v -0.0743910 -0.3922640 -0.0611890
v -0.0468910 -0.9444610 0.0135960
v -0.0473470 -0.9441770 0.0159910
v -0.0520180 -0.1616230 0.0803910
v -0.0741590 -0.3903850 -0.0592670
v -0.0516190 -0.1642420 0.0792360
v -0.0719450 -0.4432890 -0.0529870
v -0.0449980 -0.9429970 0.0237290
v -0.0513170 -0.1685740 0.0776950
v -0.0443140 -0.9425250 0.0253320
v -0.0513930 -0.1716360 0.0768150
v -0.0412240 -0.9417410 0.0412610
v -0.0409730 -0.9413120 0.0433640
v -0.0740610 -0.3952300 -0.0601540
v -0.0721390 -0.4541450 -0.0550280
v -0.0395590 -0.9376360 0.0506980
v -0.0538690 -0.2263930 0.0644650
v -0.0762270 -0.3771590 -0.0650340
v -0.0523390 -0.1960700 0.0710820
v -0.0533340 -0.1966860 0.0710520
v -0.0519500 -0.1989040 0.0702990
v -0.0740770 -0.3812410 -0.0573980
v -0.0528930 -0.2041220 0.0693050
v -0.0733800 -0.3989780 -0.0568460
v -0.0724580 -0.4603350 -0.0581280
v -0.0525000 -0.2134590 0.0673850
v -0.0384250 -0.8571720 0.0659390
v -0.0376130 -0.8609230 0.0660390
v -0.0377080 -0.8665440 0.0663440
v -0.0722490 -0.4573500 -0.0565680
v -0.0528680 -0.2234690 0.0647470
v -0.0726730 -0.4627060 -0.0595900
v -0.0727220 -0.4034450 -0.0530980
v -0.0726740 -0.4063120 -0.0533010
v -0.0363150 -0.8916690 0.0693800
v -0.0733570 -0.3873170 -0.0549280
v -0.0370580 -0.8951750 0.0699380
v -0.0736810 -0.3945840 -0.0573180
v -0.0532870 -0.2333980 0.0626530
v -0.0359690 -0.9098110 0.0720260
v -0.0365840 -0.9124760 0.0724180
v -0.0369640 -0.9213910 0.0698950
v -0.0727820 -0.4113520 -0.0532090
v -0.0524760 -0.2589220 0.0601300
v -0.0729160 -0.4110850 -0.0550630
v -0.0388640 -0.9359790 0.0528520
v -0.0387920 -0.9341410 0.0577040
v -0.0742630 -0.4731320 -0.0678070
v -0.0748420 -0.4784020 -0.0697600
v -0.0379110 -0.9333510 0.0584430
v -0.0374810 -0.9267250 0.0651120
v -0.0362150 -0.9235780 0.0672640
v -0.0377110 -0.9289860 0.0630740
v -0.0738230 -0.4721900 -0.0659280
v -0.0729640 -0.4671700 -0.0608880
v -0.0728660 -0.4139900 -0.0547770
v -0.0728410 -0.3941790 -0.0525220
v -0.0726740 -0.4147890 -0.0536570
v -0.0721840 -0.4166510 -0.0517540
v -0.0719690 -0.4178980 -0.0506080
v -0.0717830 -0.4196790 -0.0489610
v -0.0726610 -0.3916050 -0.0514500
v -0.0733080 -0.4728030 -0.0632610
v -0.0727710 -0.4701950 -0.0598930
v -0.0727150 -0.4744380 -0.0597790
v -0.0728400 -0.3987300 -0.0525040
v -0.0654080 -0.3539080 -0.0134660
v -0.0647210 -0.3501440 -0.0100080
v -0.0649620 -0.3527060 -0.0088440
v -0.0986410 -0.0503060 -0.1288000
v -0.0720750 -0.4505330 -0.0520770
v -0.0720150 -0.4483190 -0.0527430
v -0.0720700 -0.4495630 -0.0491020
v -0.0980600 -0.0492780 -0.1253260
v -0.0968560 -0.0490370 -0.1242670
v -0.0720410 -0.4541720 -0.0530480
v -0.0720800 -0.4528890 -0.0495690
v -0.0718840 -0.4582700 -0.0510720
v -0.0719540 -0.4572240 -0.0533410
v -0.0762600 -0.8654930 -0.1172440
v -0.0964420 -0.0473360 -0.1199430
v -0.0958780 -0.0472430 -0.1182980
v -0.0966140 -0.0470630 -0.1146600
v -0.0774590 -0.8655330 -0.1189410
v -0.0718570 -0.4621170 -0.0509530
v -0.0719480 -0.4644340 -0.0536280
v -0.0820940 -0.3389270 -0.0827910
v -0.0819010 -0.3325200 -0.0831520
v -0.0807160 -0.3400820 -0.0805990
v -0.0680400 -0.3772680 -0.0261510
v -0.0768280 -0.8704870 -0.1190610
v -0.0719350 -0.4683860 -0.0513410
v -0.0469190 -0.7235920 0.0390050
v -0.0470470 -0.7196810 0.0362500
v -0.0470430 -0.7197740 0.0383250
v -0.0469290 -0.7257280 0.0357910
v -0.0748270 -0.4862860 -0.0689910
v -0.0757800 -0.4873080 -0.0723660
v -0.0750630 -0.4831230 -0.0699380
v -0.0927150 -0.0463130 -0.0959490
v -0.0907080 -0.0464270 -0.0920130
v -0.0762880 -0.8738700 -0.1184270
v -0.0776710 -0.8760330 -0.1203000
v -0.0509750 -0.7298590 0.0186180
v -0.0510720 -0.7279760 0.0186110
v -0.0498690 -0.7272970 0.0221040
v -0.0502810 -0.7241200 0.0210550
v -0.0742080 -0.4907490 -0.0660810
v -0.0742810 -0.4799520 -0.0674590
v -0.0498790 -0.7301900 0.0213660
v -0.0502930 -0.7330120 0.0191760
v -0.0703030 -0.3862860 -0.0364660
v -0.0808880 -0.3460870 -0.0801120
v -0.0786570 -0.4476080 -0.0816720
v -0.0789170 -0.4427800 -0.0823140
v -0.0795180 -0.8861870 -0.1249410
v -0.0738190 -0.4828420 -0.0650140
v -0.0738350 -0.4905050 -0.0642960
v -0.0787640 -0.8886180 -0.1252020
v -0.1044150 -0.0622200 -0.1538330
v -0.1037410 -0.0612340 -0.1525180
v -0.0797640 -0.3507450 -0.0777300
v -0.0719300 -0.3968170 -0.0469930
v -0.0782860 -0.8966800 -0.1281500
v -0.0787430 -0.8981310 -0.1294440
v -0.0713590 -0.3933850 -0.0433810
v -0.0537150 -0.2800150 0.0603580
v -0.0784640 -0.9002260 -0.1300470
v -0.0795520 -0.3532170 -0.0769960
v -0.0786060 -0.4514120 -0.0812030
v -0.0777220 -0.4537490 -0.0792640
v -0.0769870 -0.4522120 -0.0774870
v -0.0536510 -0.2969550 0.0545120
v -0.0472380 -0.7254660 0.0332800
v -0.0792330 -0.3601710 -0.0756510
v -0.0770870 -0.4555530 -0.0776620
v -0.0779070 -0.4580210 -0.0793410
v -0.0546900 -0.3111640 0.0453590
v -0.0710870 -0.3943740 -0.0391730
v -0.0791210 -0.3669030 -0.0751140
v -0.0773270 -0.4607270 -0.0780270
v -0.0464480 -0.7288010 0.0382500
v -0.0465770 -0.7275780 0.0402390
v -0.0717170 -0.3980560 -0.0455980
v -0.0712970 -0.3985160 -0.0406060
v -0.0766720 -0.4624940 -0.0763490
v -0.0460210 -0.7320020 0.0417420
v -0.0776870 -0.4671770 -0.0786310
v -0.0765630 -0.4690010 -0.0756760
v -0.0610420 -0.3379150 0.0148600
v -0.0452940 -0.7379800 0.0456600
v -0.0456540 -0.7359260 0.0445200
v -0.0756230 -0.4710530 -0.0728380
v -0.0773690 -0.3694630 -0.0700100
v -0.0444290 -0.7429330 0.0478210
v -0.0780220 -0.3710710 -0.0716400
v -0.0773030 -0.4721050 -0.0774760
v -0.0758090 -0.4746790 -0.0731530
v -0.0776780 -0.3736100 -0.0700670
v -0.0639620 -0.3488100 -0.0007750
v -0.0441570 -0.7459370 0.0498710
v -0.0625720 -0.3421520 0.0075990
v -0.0565930 -0.7661100 -0.0112320
v -0.0718690 -0.4441370 -0.0511470
v -0.0800720 -0.3932530 -0.0843440
v -0.0804870 -0.3907650 -0.0844500
v -0.0793280 -0.3899910 -0.0807130
v -0.0700670 -0.3860470 -0.0337610
v -0.0807860 -0.3949460 -0.0866670
v -0.0559500 -0.7604470 -0.0063240
v -0.0692830 -0.3821940 -0.0300500
v -0.0810500 -0.3988750 -0.0877760
v -0.0591900 -0.7755590 -0.0240320
v -0.0587830 -0.7737500 -0.0217030
v -0.0790760 -0.3816590 -0.0766970
v -0.0781140 -0.3816030 -0.0731840
v -0.0647200 -0.3525780 -0.0052650
v -0.0584540 -0.7713100 -0.0192890
v -0.0665950 -0.3661110 -0.0178780
v -0.0663840 -0.3619680 -0.0160400
v -0.0731700 -0.4850350 -0.0611620
v -0.0776540 -0.3805230 -0.0705300
v -0.0769890 -0.3835160 -0.0694890
v -0.0672990 -0.3739120 -0.0221850
v -0.1058350 -0.0732640 -0.1601130
v -0.0731650 -0.4911310 -0.0606570
v -0.0728130 -0.4860670 -0.0582670
v -0.1045390 -0.0776610 -0.1602760
v -0.1051890 -0.0785730 -0.1603050
v -0.1037570 -0.0795100 -0.1595700
v -0.1035070 -0.0823340 -0.1584590
v -0.0794640 -0.9072190 -0.1325240
v -0.0547200 -0.7538510 0.0000460
v -0.0542930 -0.7576260 -0.0016520
v -0.1031650 -0.0848250 -0.1577340
v -0.0721170 -0.7817390 -0.0856130
v -0.1025080 -0.0902900 -0.1555890
v -0.0716170 -0.7799040 -0.0830570
v -0.0703620 -0.7792330 -0.0784690
v -0.1025140 -0.0922580 -0.1549610
v -0.0590010 -0.3337840 0.0222290
v -0.1012180 -0.0530690 -0.1389890
v -0.0785730 -0.9035430 -0.1310080
v -0.0793620 -0.3863180 -0.0791380
v -0.0800270 -0.3881820 -0.0820060
v -0.0999660 -0.0530990 -0.1362610
v -0.0798610 -0.9115050 -0.1340810
v -0.0808980 -0.9159440 -0.1354590
v -0.0694940 -0.7810250 -0.0768410
v -0.0700230 -0.7766910 -0.0756090
v -0.0794340 -0.9223210 -0.1365910
v -0.0761310 -0.4813170 -0.0733770
v -0.0769360 -0.4757060 -0.0761270
v -0.0792400 -0.9261130 -0.1357900
v -0.0787120 -0.9295030 -0.1344810
v -0.0590490 -0.3352880 0.0259090
v -0.0997240 -0.0511200 -0.1315540
v -0.0776630 -0.9370990 -0.1310080
v -0.0676950 -0.3756540 -0.0246420
v -0.0583310 -0.3341360 0.0286680
v -0.1028440 -0.0956940 -0.1537040
v -0.0772130 -0.9381270 -0.1290650
v -0.0579190 -0.3337080 0.0310750
v -0.0681920 -0.7812170 -0.0688210
v -0.0759920 -0.4845380 -0.0730560
v -0.0767890 -0.3742530 -0.0671060
v -0.0575940 -0.3328680 0.0326000
v -0.0772940 -0.9388390 -0.1253390
v -0.1014040 -0.1031520 -0.1520030
v -0.0771600 -0.9393620 -0.1227920
v -0.0573380 -0.3315550 0.0361500
v -0.1018960 -0.1058630 -0.1500480
v -0.0772230 -0.9413720 -0.1177980
v -0.0674460 -0.3768960 -0.0214070
v -0.0675380 -0.3797440 -0.0198900
v -0.0443530 -0.7485070 0.0517860
v -0.0718420 -0.7898770 -0.0882300
v -0.0729840 -0.7913280 -0.0911120
v -0.0763850 -0.8358070 -0.1112540
v -0.0772380 -0.3773800 -0.0681650
v -0.0434260 -0.7537440 0.0531330
v -0.1003880 -0.1143070 -0.1457930
v -0.1018670 -0.1132840 -0.1454760
v -0.0560760 -0.3214290 0.0425390
v -0.0731880 -0.7967920 -0.0924860
v -0.0731020 -0.7932910 -0.0917820
v -0.0756360 -0.8342750 -0.1089120
v -0.0752730 -0.8334440 -0.1075650
v -0.0429570 -0.7591750 0.0547160
v -0.0429160 -0.7618390 0.0554750
v -0.0670860 -0.3734980 -0.0202160
v -0.0664890 -0.3686120 -0.0158700
v -0.0425880 -0.7660650 0.0566080
v -0.0420650 -0.7691200 0.0570920
v -0.0420130 -0.7718720 0.0576910
v -0.0744820 -0.8312670 -0.1038480
v -0.0738330 -0.8310530 -0.1021080
v -0.0566830 -0.3280970 0.0390410
v -0.0734850 -0.8123960 -0.0968370
v -0.0980140 -0.1266670 -0.1376380
v -0.0548220 -0.7193280 0.0028020
v -0.0536850 -0.7209890 0.0049710
v -0.0554000 -0.7221130 0.0002910
v -0.0735880 -0.8144020 -0.0972360
v -0.0983060 -0.1283930 -0.1363560
v -0.0536160 -0.7227080 0.0047900
v -0.0660070 -0.3591600 -0.0137840
v -0.0999440 -0.1309170 -0.1338730
v -0.0409680 -0.7862630 0.0595240
v -0.0546630 -0.7233080 0.0018750
v -0.0772080 -0.3796230 -0.0682840
v -0.0765670 -0.3827400 -0.0671570
v -0.0538900 -0.7237590 0.0040890
v -0.0731070 -0.8183940 -0.0967270
v -0.0546890 -0.7245250 0.0018740
v -0.0526970 -0.7182540 0.0093420
v -0.0541600 -0.7168430 0.0059190
v -0.0876580 -0.0455580 -0.0754930
v -0.0864480 -0.0454760 -0.0734310
v -0.0659630 -0.3610160 -0.0099730
v -0.0860010 -0.0456220 -0.0721600
v -0.0763000 -0.3808390 -0.0655890
v -0.0852830 -0.0467840 -0.0629890
v -0.0735500 -0.8287750 -0.1003150
v -0.0420890 -0.7961860 0.0616790
v -0.0837790 -0.0464890 -0.0612690
v -0.0530260 -0.7212560 0.0068630
v -0.0663170 -0.3645610 -0.0132470
v -0.0729840 -0.8203730 -0.0968530
v -0.0404180 -0.8043950 0.0622870
v -0.0747290 -0.9432680 -0.1152660
v -0.0830540 -0.0462050 -0.0513070
v -0.0415350 -0.8057050 0.0632440
v -0.0825480 -0.0467490 -0.0474290
v -0.0733800 -0.8257940 -0.0989810
v -0.0812130 -0.0466870 -0.0446950
v -0.0743970 -0.9454980 -0.1118010
v -0.0790390 -0.0456630 -0.0402500
v -0.0816750 -0.4021580 -0.0896370
v -0.0525600 -0.7239550 0.0089200
v -0.0395300 -0.8111950 0.0651000
v -0.0542220 -0.7251090 0.0037430
v -0.0740610 -0.9477260 -0.1085930
v -0.0739550 -0.9483590 -0.1072360
v -0.0724830 -0.9487950 -0.1068520
v -0.0779530 -0.0457120 -0.0336180
v -0.0812440 -0.4056060 -0.0889960
v -0.0721960 -0.4705220 -0.0553740
v -0.0723520 -0.9495780 -0.1042540
v -0.0807650 -0.4100940 -0.0877770
v -0.0766530 -0.0441270 -0.0234800
v -0.0718700 -0.9510620 -0.1010690
v -0.0532460 -0.7253140 0.0080900
v -0.0722110 -0.4659330 -0.0558310
v -0.0775770 -0.0456070 -0.0304220
v -0.0707980 -0.9513160 -0.0984910
v -0.0698250 -0.9519110 -0.0954930
v -0.0384140 -0.8294970 0.0695560
v -0.0734690 -0.0441920 -0.0119090
v -0.0719880 -0.7868470 -0.0874690
v -0.0535640 -0.7062170 0.0128800
v -0.0694780 -0.9554780 -0.0906390
v -0.0695500 -0.9561140 -0.0896800
v -0.0384910 -0.8326110 0.0700450
v -0.0687380 -0.9565020 -0.0885020
v -0.0575760 -0.9467900 -0.0318900
v -0.0720420 -0.4675860 -0.0537930
v -0.0568640 -0.9461590 -0.0267040
v -0.0518200 -0.7079840 0.0171230
v -0.0512380 -0.7073670 0.0196660
v -0.0674900 -0.9579850 -0.0835950
v -0.0550400 -0.9464430 -0.0230590
v -0.0501830 -0.7084550 0.0232630
v -0.0706930 -0.0467050 0.0031090
v -0.0799650 -0.4105760 -0.0862160
v -0.0703040 -0.0473280 0.0071570
v -0.0670300 -0.7836870 -0.0637770
v -0.0610990 -0.9567530 -0.0543840
v -0.0516700 -0.9425660 -0.0064590
v -0.0507170 -0.9425800 -0.0030120
v -0.0510000 -0.9438740 0.0030520
v -0.0670210 -0.7830940 -0.0617680
v -0.0491030 -0.9445170 0.0067620
v -0.0663390 -0.7853370 -0.0585150
v -0.0588680 -0.9491840 -0.0399060
v -0.0578270 -0.9470370 -0.0333670
v -0.0633760 -0.7835320 -0.0437870
v -0.0952720 -0.1532410 -0.1222290
v -0.0617890 -0.7852900 -0.0395770
v -0.0625900 -0.7833560 -0.0407330
v -0.0646700 -0.9596420 -0.0657340
v -0.0722680 -0.4762590 -0.0552570
v -0.0531220 -0.7152900 0.0097100
v -0.0952720 -0.1599260 -0.1192920
v -0.0447260 -0.9413030 0.0307330
v -0.0720810 -0.4725930 -0.0534360
v -0.0954000 -0.1622260 -0.1182320
v -0.0683700 -0.0457160 0.0160040
v -0.0687110 -0.0452260 0.0177360
v -0.0485380 -0.9445480 0.0115580
v -0.0609960 -0.7853780 -0.0354050
v -0.0495700 -0.9448050 0.0126330
v -0.0654740 -0.3567740 -0.0101020
v -0.0474840 -0.9434550 0.0209930
v -0.0732360 -0.4793970 -0.0622820
v -0.0605430 -0.7859550 -0.0343310
v -0.0604440 -0.7832950 -0.0320740
v -0.0530070 -0.7116880 0.0113680
v -0.0441560 -0.9417630 0.0340110
v -0.0601520 -0.7789090 -0.0292280
v -0.0397750 -0.9366590 0.0521190
v -0.0911880 -0.1939920 -0.1065910
v -0.0729050 -0.4807870 -0.0596910
v -0.0805180 -0.4134400 -0.0869020
v -0.0521590 -0.7243730 0.0110570
v -0.0525290 -0.7262650 0.0129640
v -0.0384710 -0.8560190 0.0660130
v -0.0913300 -0.2002120 -0.1051040
v -0.0792910 -0.4174020 -0.0840800
v -0.0803910 -0.4176100 -0.0864360
v -0.0505370 -0.7222130 0.0190340
v -0.0388460 -0.8434140 0.0696970
v -0.0793830 -0.4207800 -0.0842230
v -0.0399400 -0.8464660 0.0693070
v -0.0377920 -0.8512200 0.0678830
v -0.0656840 -0.7867780 -0.0556240
v -0.0637210 -0.0430680 0.0474130
v -0.0884110 -0.2128330 -0.1015020
v -0.0653620 -0.7867770 -0.0536700
v -0.0648550 -0.7865790 -0.0512330
v -0.0893660 -0.2173250 -0.1009630
v -0.0595620 -0.0437420 0.0561630
v -0.0800450 -0.4239520 -0.0855190
v -0.0600080 -0.0434240 0.0579470
v -0.0881580 -0.2223100 -0.0996640
v -0.0723650 -0.4792870 -0.0550270
v -0.0581740 -0.0434800 0.0611130
v -0.0798900 -0.4274270 -0.0852190
v -0.0384760 -0.8762910 0.0668240
v -0.0515610 -0.7243710 0.0156110
v -0.0375430 -0.8827450 0.0675320
v -0.0788770 -0.4298500 -0.0831950
v -0.0560020 -0.0438990 0.0744980
v -0.0504240 -0.7230230 0.0203620
v -0.0513850 -0.7246510 0.0170650
v -0.0549930 -0.0446920 0.0769900
v -0.0716490 -0.4051710 -0.0467060
v -0.0721460 -0.4051350 -0.0497060
v -0.0382600 -0.8870370 0.0684120
v -0.0380500 -0.8930470 0.0695830
v -0.0870150 -0.2409650 -0.0965240
v -0.0378920 -0.8989710 0.0703320
v -0.0360330 -0.9025500 0.0707360
v -0.0530550 -0.0480350 0.0903990
v -0.0509930 -0.7363480 0.0150310
v -0.0519340 -0.7328250 0.0148560
v -0.0861120 -0.2461020 -0.0952500
v -0.0529840 -0.0486130 0.0917840
v -0.0524490 -0.0499790 0.0932400
v -0.0765930 -0.8395520 -0.1138420
v -0.0502170 -0.1380680 0.0893870
v -0.0714340 -0.4020230 -0.0435130
v -0.0714240 -0.4038570 -0.0438610
v -0.0724190 -0.4087410 -0.0510720
v -0.0531080 -0.0503950 0.0941360
v -0.0768970 -0.8422840 -0.1158000
v -0.0716270 -0.4071970 -0.0461250
v -0.0857360 -0.2590980 -0.0933330
v -0.0526340 -0.7353620 0.0120550
v -0.0526350 -0.7380030 0.0112260
v -0.0360410 -0.9171920 0.0724540
v -0.0363480 -0.9181170 0.0721750
v -0.0770040 -0.8475550 -0.1175610
v -0.0770490 -0.8490130 -0.1177860
v -0.0719800 -0.4099610 -0.0474010
v -0.0855790 -0.2637850 -0.0926470
v -0.0499690 -0.0634270 0.0970550
v -0.0386580 -0.9354240 0.0540980
v -0.0852170 -0.2683370 -0.0918310
v -0.0395750 -0.9346390 0.0568380
v -0.0499660 -0.0686020 0.0994350
v -0.0508870 -0.0710030 0.1008550
v -0.0797890 -0.4358220 -0.0843470
v -0.0488930 -0.0801460 0.1018610
v -0.0714910 -0.4081980 -0.0422590
v -0.0844840 -0.2746870 -0.0902350
v -0.0484860 -0.0839030 0.1023570
v -0.0722500 -0.4116340 -0.0493920
v -0.0717820 -0.4108620 -0.0453170
v -0.0485160 -0.0868570 0.1030570
v -0.0727050 -0.4128930 -0.0529120
v -0.0841710 -0.2830060 -0.0894760
v -0.0716290 -0.4145440 -0.0455140
v -0.0785040 -0.4343830 -0.0819190
v -0.0841090 -0.2941980 -0.0882460
v -0.0487690 -0.1014190 0.1020190
v -0.0493370 -0.1044290 0.1017320
v -0.0507060 -0.7051690 0.0238590
v -0.0791170 -0.4390560 -0.0827120
v -0.0715970 -0.4197050 -0.0454510
v -0.0495080 -0.1103520 0.0994490
v -0.0714890 -0.4154420 -0.0441450
v -0.0826410 -0.3052400 -0.0862160
v -0.0836550 -0.2990860 -0.0874770
v -0.0495290 -0.1198780 0.0958640
v -0.0495150 -0.7096060 0.0251480
v -0.0825630 -0.3076790 -0.0858490
v -0.0496170 -0.7065670 0.0272560
v -0.0493950 -0.7067380 0.0283070
v -0.0824940 -0.3151230 -0.0854010
v -0.0491380 -0.7097120 0.0273800
v -0.0504200 -0.1328450 0.0914560
v -0.0717430 -0.4259060 -0.0453610
v -0.0718680 -0.4315840 -0.0460040
v -0.0830120 -0.3190610 -0.0856280
v -0.0515970 -0.1735600 0.0763020
v -0.0485220 -0.7119530 0.0307520
v -0.0480930 -0.7157600 0.0311400
v -0.0525840 -0.1830870 0.0745580
v -0.0520240 -0.1811400 0.0746890
v -0.0816050 -0.3256430 -0.0837310
v -0.0496670 -0.7210540 0.0230740
v -0.0489920 -0.7222630 0.0255110
v -0.0717870 -0.4366340 -0.0464650
v -0.0818380 -0.3282180 -0.0837770
v -0.0718340 -0.4417340 -0.0471330
v -0.0719230 -0.4461880 -0.0476210
v -0.0478380 -0.7188250 0.0316470
v -0.0530960 -0.2406230 0.0612800
v -0.0481970 -0.7076430 0.0335890
v -0.0478680 -0.7113200 0.0337600
v -0.0483460 -0.7104280 0.0324880
v -0.0536780 -0.2540930 0.0611470
v -0.0532160 -0.2614420 0.0613870
v -0.0472890 -0.7129960 0.0350350
v -0.0477210 -0.7152310 0.0333150
v -0.0474820 -0.7044460 0.0363550
v -0.0471510 -0.7043790 0.0375050
v -0.0469940 -0.7042620 0.0387610
v -0.0465310 -0.7073840 0.0395630
v -0.0471470 -0.7036870 0.0397830
v -0.0469820 -0.7054910 0.0403810
v -0.0465950 -0.7113960 0.0407490
v -0.0466260 -0.7132680 0.0407040
v -0.0467410 -0.7164600 0.0391720
v -0.0471400 -0.7170510 0.0403150
v -0.0472340 -0.7215780 0.0339780
v -0.0474390 -0.7214590 0.0326660
v -0.0470950 -0.7181510 0.0354050
v -0.0997210 -0.0505760 -0.1301640
v -0.0809590 -0.3580210 -0.0794500
v -0.0780130 -0.8556570 -0.1187600
v -0.0792290 -0.8594800 -0.1199680
v -0.0776790 -0.8621870 -0.1184840
v -0.0539120 -0.2868460 0.0591450
v -0.0729820 -0.7803400 -0.0869750
v -0.0731430 -0.7837340 -0.0884890
v -0.0719280 -0.4600930 -0.0476720
v -0.0719970 -0.4643810 -0.0483310
v -0.0719550 -0.4670390 -0.0487950
v -0.0783530 -0.8688000 -0.1208620
v -0.0807490 -0.3635260 -0.0788820
v -0.0952100 -0.0463690 -0.1098340
v -0.0498660 -0.7032920 0.0287780
v -0.0719880 -0.4699270 -0.0489410
v -0.0491580 -0.7070040 0.0301820
v -0.0541740 -0.2975700 0.0567130
v -0.0490660 -0.7057780 0.0315160
v -0.0927490 -0.0462790 -0.0996380
v -0.0798150 -0.3666200 -0.0768610
v -0.0552570 -0.3131780 0.0461960
v -0.0549570 -0.3108590 0.0475930
v -0.0720610 -0.4731700 -0.0500350
v -0.0721670 -0.7774700 -0.0831240
v -0.0721140 -0.4766960 -0.0532930
v -0.0805470 -0.3696040 -0.0784570
v -0.0795350 -0.3706020 -0.0756480
v -0.0722970 -0.7754310 -0.0816230
v -0.0560960 -0.3174980 0.0463530
v -0.0926070 -0.0462630 -0.0847750
v -0.0487710 -0.7052980 0.0327570
v -0.0893010 -0.0456510 -0.0784540
v -0.0779830 -0.8734750 -0.1201450
v -0.0889390 -0.0455980 -0.0768760
v -0.0485490 -0.7032150 0.0342580
v -0.1045950 -0.0679520 -0.1576150
v -0.0540180 -0.2997800 0.0545600
v -0.0704910 -0.7729270 -0.0740770
v -0.0698670 -0.7739000 -0.0728260
v -0.0788740 -0.3736120 -0.0737430
v -0.0802340 -0.3734550 -0.0778480
v -0.0722450 -0.4820380 -0.0520970
v -0.0471470 -0.7070860 0.0412770
v -0.0474370 -0.7043200 0.0411100
v -0.0720660 -0.4787390 -0.0505720
v -0.0724330 -0.4820700 -0.0551070
v -0.1045170 -0.0645790 -0.1553860
v -0.0541180 -0.3030690 0.0519760
v -0.0689740 -0.7767200 -0.0692430
v -0.0693640 -0.7746830 -0.0711030
v -0.0687790 -0.7749430 -0.0674300
v -0.0800400 -0.3772330 -0.0778040
v -0.0546230 -0.3042030 0.0548700
v -0.0710700 -0.7753750 -0.0777640
v -0.0722920 -0.4863260 -0.0521740
v -0.0784640 -0.8813460 -0.1228180
v -0.0791320 -0.3784620 -0.0753280
v -0.0783140 -0.3757450 -0.0720520
v -0.0471470 -0.7093790 0.0416820
v -0.0469820 -0.7121830 0.0414630
v -0.1035150 -0.0584180 -0.1487090
v -0.0473810 -0.7155130 0.0414760
v -0.0769540 -0.4874830 -0.0757060
v -0.0775780 -0.4842530 -0.0773410
v -0.0766230 -0.4855540 -0.0748910
v -0.0695030 -0.7771720 -0.0736990
v -0.1016280 -0.0548730 -0.1435390
v -0.1023020 -0.0535530 -0.1413370
v -0.0688440 -0.7788590 -0.0703970
v -0.0792850 -0.8942680 -0.1275160
v -0.1052750 -0.0756000 -0.1604680
v -0.0792920 -0.8998930 -0.1305900
v -0.0762480 -0.4924720 -0.0733520
v -0.0771740 -0.4909940 -0.0759090
v -0.0637230 -0.3477780 0.0039320
v -0.1032880 -0.0871210 -0.1566850
v -0.0473370 -0.7203840 0.0404880
v -0.0797690 -0.9049050 -0.1318500
v -0.0470860 -0.7236410 0.0409450
v -0.0628870 -0.3436750 0.0073150
v -0.0753150 -0.4925210 -0.0703440
v -0.0679850 -0.7800580 -0.0650100
v -0.0811400 -0.3828320 -0.0824140
v -0.0511840 -0.7260250 0.0182950
v -0.0814720 -0.3863480 -0.0848680
v -0.0648150 -0.3538630 -0.0020380
v -0.0811280 -0.9202150 -0.1363470
v -0.0818500 -0.3888840 -0.0871230
v -0.0811880 -0.3913180 -0.0865680
v -0.0820680 -0.3915100 -0.0884460
v -0.0816040 -0.9242060 -0.1362390
v -0.0734570 -0.7870370 -0.0905690
v -0.0821880 -0.9260570 -0.1356830
v -0.0792600 -0.9291030 -0.1344390
v -0.1032970 -0.0969350 -0.1530320
v -0.0464470 -0.7308820 0.0433830
v -0.0814310 -0.3941750 -0.0879280
v -0.0821910 -0.3940930 -0.0893740
v -0.1032350 -0.1002750 -0.1519430
v -0.1033060 -0.1030410 -0.1507490
v -0.0655320 -0.3581760 -0.0056250
v -0.1012970 -0.1079190 -0.1490690
v -0.0824130 -0.3968900 -0.0901070
v -0.0790660 -0.9349950 -0.1311180
v -0.0786310 -0.9362640 -0.1303490
v -0.0786850 -0.9369730 -0.1287640
v -0.0780970 -0.9381160 -0.1273550
v -0.0742100 -0.8032430 -0.0949510
v -0.0743220 -0.8076950 -0.0966800
v -0.1005020 -0.1174680 -0.1436060
v -0.0616430 -0.3398670 0.0138950
v -0.0813600 -0.4200950 -0.0881910
v -0.0811430 -0.4235860 -0.0875010
v -0.0741410 -0.8013300 -0.0944180
v -0.0451530 -0.7399570 0.0477630
v -0.0622940 -0.3418480 0.0117480
v -0.0811910 -0.4270640 -0.0873100
v -0.0805690 -0.4310770 -0.0860750
v -0.0448050 -0.7426810 0.0491130
v -0.0752880 -0.8107600 -0.0991100
v -0.0747200 -0.8126590 -0.0988590
v -0.0740230 -0.4951760 -0.0652510
v -0.0601970 -0.3363490 0.0193790
v -0.0611240 -0.3392770 0.0181760
v -0.0737120 -0.4946230 -0.0637250
v -0.0755960 -0.4974350 -0.0710250
v -0.0598840 -0.3367330 0.0224360
v -0.1003390 -0.1201470 -0.1416210
v -0.0742850 -0.8169250 -0.0989030
v -0.0568650 -0.7635920 -0.0101260
v -0.0991790 -0.1265120 -0.1373820
v -0.0741070 -0.8207420 -0.0987890
v -0.0748450 -0.8188800 -0.1003820
v -0.0577200 -0.7595370 -0.0090600
v -0.0739030 -0.8220680 -0.0986440
v -0.0746700 -0.8246570 -0.1009700
v -0.0801420 -0.4424410 -0.0847830
v -0.0557020 -0.7558710 -0.0035320
v -0.0556430 -0.7583420 -0.0047190
v -0.0803520 -0.3793280 -0.0791930
v -0.0744910 -0.4994500 -0.0667920
v -0.0800450 -0.4467940 -0.0845510
v -0.0754730 -0.5013750 -0.0702570
v -0.0794210 -0.3824100 -0.0780450
v -0.0777350 -0.9399760 -0.1205940
v -0.0568040 -0.3295730 0.0367000
v -0.0597810 -0.7731890 -0.0237200
v -0.0741840 -0.8258070 -0.1002020
v -0.0743500 -0.8282080 -0.1015560
v -0.0767570 -0.8291180 -0.1087960
v -0.0797780 -0.4515600 -0.0836720
v -0.0828140 -0.0459490 -0.0523840
v -0.0834410 -0.0464960 -0.0502090
v -0.0738010 -0.4992360 -0.0639900
v -0.0818080 -0.0466900 -0.0406580
v -0.0793120 -0.0457470 -0.0378070
v -0.0577520 -0.7695890 -0.0160900
v -0.0580470 -0.7665370 -0.0147590
v -0.0571470 -0.7675210 -0.0132840
v -0.0745320 -0.5042360 -0.0665400
v -0.0799610 -0.4560710 -0.0834860
v -0.0757220 -0.8261170 -0.1047310
v -0.0759230 -0.8305750 -0.1075630
v -0.0747530 -0.8275050 -0.1022560
v -0.0672490 -0.7742520 -0.0605890
v -0.0672470 -0.7728090 -0.0604950
v -0.0669920 -0.7737180 -0.0591410
v -0.0783070 -0.0459440 -0.0319720
v -0.0673340 -0.7807950 -0.0604070
v -0.0756940 -0.0437530 -0.0151730
v -0.0544820 -0.7504220 0.0022210
v -0.0557480 -0.7527190 -0.0017380
v -0.0791750 -0.4627450 -0.0821250
v -0.0667480 -0.7830520 -0.0564890
v -0.0658190 -0.3605350 -0.0078860
v -0.0545280 -0.7478020 0.0030660
v -0.0540720 -0.7443240 0.0055670
v -0.0787970 -0.4676100 -0.0811420
v -0.0700740 -0.0473730 0.0085780
v -0.0727330 -0.9507290 -0.1016270
v -0.0729590 -0.9510440 -0.0997670
v -0.0969600 -0.1445800 -0.1265120
v -0.1009830 -0.1416160 -0.1271220
v -0.0707250 -0.9520460 -0.0952320
v -0.0732760 -0.4995990 -0.0611110
v -0.0728760 -0.4928660 -0.0586990
v -0.0969020 -0.1559280 -0.1208370
v -0.0567210 -0.3271520 0.0404530
v -0.0642060 -0.7859950 -0.0482320
v -0.0723990 -0.4865590 -0.0544080
v -0.0964350 -0.1691570 -0.1152010
v -0.0723840 -0.4890520 -0.0530430
v -0.0542490 -0.7122250 0.0078690
v -0.0782660 -0.4730230 -0.0796730
v -0.0725480 -0.4929500 -0.0550630
v -0.0446460 -0.7545960 0.0545920
v -0.0618730 -0.9542980 -0.0504100
v -0.0620450 -0.9523670 -0.0477110
v -0.0630120 -0.9557650 -0.0527010
v -0.0618790 -0.9513310 -0.0456980
v -0.0621010 -0.9503730 -0.0432070
v -0.0703860 -0.3898770 -0.0340060
v -0.0602290 -0.9499900 -0.0423220
v -0.0563110 -0.7223880 -0.0024000
v -0.0600950 -0.9484140 -0.0381190
v -0.0778650 -0.4793000 -0.0781500
v -0.0582460 -0.9482610 -0.0363320
v -0.0729920 -0.5012670 -0.0590880
v -0.0696240 -0.3846370 -0.0307830
v -0.0437290 -0.7749920 0.0593440
v -0.0561570 -0.7179720 -0.0002540
v -0.0427440 -0.7767040 0.0591810
v -0.0427230 -0.7794720 0.0595570
v -0.0622230 -0.7819470 -0.0379810
v -0.0688480 -0.3831430 -0.0263930
v -0.0614620 -0.7834430 -0.0353240
v -0.0923970 -0.1879700 -0.1085740
v -0.0413410 -0.7934190 0.0607900
v -0.0607810 -0.7745020 -0.0275550
v -0.0613340 -0.7760960 -0.0302780
v -0.0734280 -0.5026870 -0.0619390
v -0.0605960 -0.7806950 -0.0309550
v -0.0610010 -0.7831920 -0.0333770
v -0.0906190 -0.2049380 -0.1041250
v -0.0539990 -0.7083980 0.0102810
v -0.0618500 -0.7804710 -0.0344500
v -0.0899130 -0.2101150 -0.1025140
v -0.0738820 -0.5072850 -0.0635530
v -0.0414110 -0.8167290 0.0668480
v -0.0736980 -0.5102990 -0.0623540
v -0.0642240 -0.9596680 -0.0641280
v -0.0645770 -0.9592550 -0.0601870
v -0.0692520 -0.0466750 0.0129810
v -0.0672620 -0.0430350 0.0215000
v -0.0670130 -0.0423460 0.0230930
v -0.0664800 -0.0417560 0.0252390
v -0.0733200 -0.5085090 -0.0604740
v -0.0665320 -0.0414950 0.0273020
v -0.0670440 -0.0415400 0.0310670
v -0.0643990 -0.0414440 0.0369600
v -0.0709160 -0.3959020 -0.0352980
v -0.0726410 -0.5007330 -0.0559330
v -0.0642000 -0.0414280 0.0386020
v -0.0712820 -0.4003700 -0.0384090
v -0.0529670 -0.7039410 0.0163080
v -0.0728330 -0.5095110 -0.0562480
v -0.0775220 -0.8324060 -0.1117080
v -0.0667260 -0.3732400 -0.0144020
v -0.0671880 -0.3767060 -0.0187650
v -0.0576810 -0.0430440 0.0665900
v -0.0780700 -0.8504140 -0.1187990
v -0.0520100 -0.7271310 0.0160450
v -0.0784080 -0.8424000 -0.1177920
v -0.0390110 -0.8343150 0.0701210
v -0.0563960 -0.7258030 -0.0024340
v -0.0549630 -0.7256520 0.0015390
v -0.0580040 -0.9467860 -0.0297980
v -0.0714410 -0.4068550 -0.0398560
v -0.0551040 -0.7268530 0.0022820
v -0.0555270 -0.9460300 -0.0199150
v -0.0543120 -0.7267160 0.0061100
v -0.0550040 -0.7273010 0.0035670
v -0.0779470 -0.8448930 -0.1178920
v -0.0555410 -0.9445570 -0.0148230
v -0.0536750 -0.0471090 0.0886940
v -0.0541680 -0.9440070 -0.0128580
v -0.0776840 -0.8530910 -0.1185390
v -0.0544520 -0.9430550 -0.0081510
v -0.0548390 -0.9430250 -0.0070940
v -0.0881460 -0.2318390 -0.0980000
v -0.0886530 -0.2361520 -0.0977160
v -0.0536840 -0.7270440 0.0093090
v -0.0878270 -0.2426170 -0.0967120
v -0.0714530 -0.4121540 -0.0404770
v -0.0500380 -0.9444150 0.0051620
v -0.0872870 -0.2453700 -0.0960240
v -0.0507720 -0.0604380 0.0967990
v -0.0502630 -0.9446070 0.0087400
v -0.0534160 -0.7277940 0.0111760
v -0.0526090 -0.7276460 0.0138570
v -0.0664570 -0.3695060 -0.0143110
v -0.0505410 -0.0646600 0.0979260
v -0.0871470 -0.2499660 -0.0953280
v -0.0518260 -0.7305490 0.0162410
v -0.0528560 -0.7322900 0.0127230
v -0.0663380 -0.3682280 -0.0114150
v -0.0660980 -0.3631360 -0.0094390
v -0.0864550 -0.2576310 -0.0940470
v -0.0713290 -0.4160620 -0.0404150
v -0.0517700 -0.7289040 0.0168250
v -0.0499710 -0.0746750 0.1012900
v -0.0454790 -0.9417880 0.0296660
v -0.0429130 -0.9418340 0.0384160
v -0.0441060 -0.9420170 0.0366490
v -0.0422450 -0.9417980 0.0406500
v -0.0713760 -0.4183530 -0.0419360
v -0.0419940 -0.9408040 0.0452160
v -0.0411740 -0.9391350 0.0488620
v -0.0715680 -0.4230200 -0.0423460
v -0.0486990 -0.0902990 0.1032240
v -0.0501140 -0.0973100 0.1043090
v -0.0859800 -0.2757840 -0.0919110
v -0.0399410 -0.8486490 0.0688230
v -0.0400890 -0.8523280 0.0673590
v -0.0538490 -0.7379300 0.0088780
v -0.0391340 -0.8637770 0.0658120
v -0.0494990 -0.1069860 0.1009160
v -0.0499840 -0.1086610 0.1005130
v -0.0851080 -0.2870550 -0.0901040
v -0.0504130 -0.1139640 0.0990380
v -0.0393690 -0.8720970 0.0662910
v -0.0845850 -0.2902310 -0.0892940
v -0.0535900 -0.7405450 0.0084580
v -0.0503200 -0.1226630 0.0952570
v -0.0504690 -0.1251230 0.0942900
v -0.0391530 -0.8835880 0.0675810
v -0.0666110 -0.3733990 -0.0109640
v -0.0507230 -0.7021460 0.0259230
v -0.0839680 -0.3035220 -0.0877610
v -0.0668540 -0.3765960 -0.0144120
v -0.0507890 -0.1317200 0.0921820
v -0.0836830 -0.3075270 -0.0872050
v -0.0367470 -0.9061760 0.0713450
v -0.0365960 -0.9081920 0.0716510
v -0.0510120 -0.1508080 0.0845720
v -0.0493770 -0.7007340 0.0328380
v -0.0512140 -0.1483760 0.0859390
v -0.0368480 -0.9163210 0.0727060
v -0.0835500 -0.3148960 -0.0867070
v -0.0520190 -0.1549480 0.0833200
v -0.0538570 -0.1605400 0.0816110
v -0.0517620 -0.1575380 0.0821310
v -0.0381090 -0.9309850 0.0612610
v -0.0532300 -0.1675070 0.0787070
v -0.0532600 -0.1780070 0.0759240
v -0.0483770 -0.7010320 0.0360480
v -0.0831420 -0.3225800 -0.0860260
v -0.0375400 -0.9226630 0.0689000
v -0.0382710 -0.9240010 0.0676870
v -0.0474840 -0.7023610 0.0391670
v -0.0480180 -0.7011510 0.0375390
v -0.0486190 -0.6989970 0.0384770
v -0.0717750 -0.4297680 -0.0435490
v -0.0831770 -0.3245730 -0.0860790
v -0.0828820 -0.3279620 -0.0853090
v -0.0475870 -0.7025990 0.0403750
v -0.0824640 -0.4009950 -0.0910500
v -0.0514750 -0.7028970 0.0227290
v -0.0717450 -0.4360570 -0.0438060
v -0.0531870 -0.1870490 0.0738660
v -0.0527780 -0.1687330 0.0781230
v -0.0815250 -0.3418650 -0.0816090
v -0.0821850 -0.4060900 -0.0907410
v -0.0824050 -0.4035080 -0.0911840
v -0.0536110 -0.1918830 0.0726040
v -0.0539390 -0.1955150 0.0715630
v -0.0535340 -0.2004910 0.0698530
v -0.0820240 -0.4094570 -0.0900640
v -0.0548700 -0.2068070 0.0695970
v -0.0819430 -0.4147960 -0.0892510
v -0.0542660 -0.2146470 0.0674610
v -0.0536590 -0.2188840 0.0661970
v -0.0816280 -0.3542310 -0.0809190
v -0.0541780 -0.2230050 0.0655720
v -0.0720770 -0.4513070 -0.0481380
v -0.0541640 -0.2400220 0.0620530
v -0.0546360 -0.2449050 0.0620830
v -0.0543150 -0.2499660 0.0616030
v -0.0534340 -0.2645240 0.0618270
v -0.0533910 -0.2695660 0.0620350
v -0.0530950 -0.2730500 0.0608760
v -0.0534010 -0.2773100 0.0605950
v -0.0534970 -0.2835360 0.0583360
v -0.0829580 -0.4242510 -0.0901850
v -0.1003020 -0.0491330 -0.1258730
v -0.0481210 -0.7037400 0.0420200
v -0.0700530 -0.6916150 -0.0609220
v -0.0693660 -0.6909460 -0.0590010
v -0.0691730 -0.6928060 -0.0583220
v -0.0546350 -0.2889110 0.0611450
v -0.0688230 -0.6915190 -0.0571260
v -0.0477580 -0.7195880 0.0419220
v -0.0994140 -0.0482580 -0.1236380
v -0.0543200 -0.2947500 0.0586600
v -0.0690090 -0.6944290 -0.0566670
v -0.0696780 -0.6942520 -0.0594060
v -0.0817860 -0.4307380 -0.0879670
v -0.0819760 -0.3584100 -0.0813630
v -0.0990360 -0.0471180 -0.1210040
v -0.0683220 -0.6929160 -0.0545580
v -0.0477140 -0.7078410 0.0423660
v -0.0980050 -0.0466260 -0.1114310
v -0.0478440 -0.7104490 0.0428310
v -0.0820280 -0.3619330 -0.0812590
v -0.0809330 -0.4347960 -0.0864260
v -0.0486130 -0.7135390 0.0438500
v -0.0682100 -0.6885740 -0.0544050
v -0.0807020 -0.4385660 -0.0859910
v -0.0933600 -0.0462190 -0.0935090
v -0.0474790 -0.7235020 0.0424970
v -0.0814570 -0.3681660 -0.0802220
v -0.0814750 -0.3767830 -0.0810150
v -0.0822400 -0.4381330 -0.0885450
v -0.0675850 -0.6907170 -0.0511470
v -0.0922570 -0.0459910 -0.0888200
v -0.0676250 -0.6892950 -0.0513320
v -0.0676430 -0.6919540 -0.0510320
v -0.0470550 -0.7279670 0.0440690
v -0.0676060 -0.6930640 -0.0496380
v -0.0794430 -0.8661550 -0.1213720
v -0.0680460 -0.6811640 -0.0523320
v -0.0685010 -0.6768360 -0.0531280
v -0.0677160 -0.6817990 -0.0500600
v -0.0786920 -0.8699810 -0.1212770
v -0.0812440 -0.4437730 -0.0866240
v -0.0680320 -0.6774520 -0.0492420
v -0.0676690 -0.6858150 -0.0508950
v -0.1053630 -0.0690230 -0.1583530
v -0.0789160 -0.8717960 -0.1213120
v -0.0673280 -0.6813400 -0.0461960
v -0.0464400 -0.7331920 0.0456890
v -0.0813100 -0.4541220 -0.0862810
v -0.0457300 -0.7381840 0.0480430
v -0.0793070 -0.8747590 -0.1214540
v -0.0671520 -0.6905560 -0.0477630
v -0.1024530 -0.0552600 -0.1445160
v -0.0671850 -0.6851640 -0.0463780
v -0.0460880 -0.7390110 0.0497880
v -0.0806910 -0.3770770 -0.0794520
v -0.0457330 -0.7409670 0.0502590
v -0.1060490 -0.0715410 -0.1594900
v -0.0452980 -0.7442900 0.0511500
v -0.1072400 -0.0767200 -0.1611230
v -0.0823750 -0.3824790 -0.0847840
v -0.0829200 -0.3872750 -0.0883720
v -0.1063500 -0.0799930 -0.1602040
v -0.1050720 -0.0821270 -0.1587390
v -0.0671720 -0.6919090 -0.0473440
v -0.0592840 -0.7649880 -0.0165870
v -0.0604640 -0.7666860 -0.0208430
v -0.1045910 -0.0841740 -0.1577840
v -0.0812040 -0.3799530 -0.0813060
v -0.1040790 -0.0864000 -0.1567610
v -0.0741700 -0.7776360 -0.0880830
v -0.0743790 -0.7806660 -0.0894140
v -0.1046630 -0.0887720 -0.1552750
v -0.1040960 -0.0904220 -0.1548050
v -0.0802100 -0.8998420 -0.1310650
v -0.0806510 -0.9020890 -0.1316670
v -0.1035880 -0.0930110 -0.1541100
v -0.0577540 -0.7523300 -0.0058550
v -0.0807910 -0.8944390 -0.1286400
v -0.1005040 -0.0527780 -0.1350140
v -0.0556540 -0.3142210 0.0476030
v -0.0798160 -0.8968290 -0.1296010
v -0.1010630 -0.0520400 -0.1333830
v -0.0815500 -0.8912380 -0.1275920
v -0.0802560 -0.8974390 -0.1302200
v -0.0736810 -0.7764110 -0.0866680
v -0.0736830 -0.7745310 -0.0857640
v -0.0732920 -0.7740710 -0.0842230
v -0.1031490 -0.1082320 -0.1478870
v -0.0829580 -0.3892150 -0.0891650
v -0.0830560 -0.3933750 -0.0904460
v -0.0549050 -0.3077690 0.0526530
v -0.0575560 -0.7571760 -0.0076730
v -0.0824520 -0.9127790 -0.1346930
v -0.0804300 -0.9267120 -0.1354240
v -0.0797980 -0.9300790 -0.1338390
v -0.0836490 -0.3955860 -0.0916480
v -0.0793260 -0.9334920 -0.1322010
v -0.0791190 -0.4578950 -0.0818570
v -0.0721610 -0.7715180 -0.0777490
v -0.0785260 -0.9390770 -0.1241740
v -0.0708780 -0.7684300 -0.0721660
v -0.0715620 -0.7706060 -0.0753660
v -0.0791660 -0.9412900 -0.1173300
v -0.0870580 -0.0470340 -0.0685020
v -0.0851140 -0.0465270 -0.0603280
v -0.0842020 -0.0457170 -0.0561810
v -0.0695750 -0.7708920 -0.0694680
v -0.0565090 -0.7507890 -0.0024270
v -0.0558610 -0.7432030 0.0021270
v -0.0565750 -0.7459350 -0.0003990
v -0.0650630 -0.3555070 0.0020450
v -0.0644950 -0.3520490 0.0026440
v -0.0798320 -0.4609170 -0.0833720
v -0.0815400 -0.4605730 -0.0862890
v -0.0687840 -0.7730390 -0.0672980
v -0.0803940 -0.4635850 -0.0845000
v -0.0807850 -0.0465470 -0.0364430
v -0.0684480 -0.7715970 -0.0654020
v -0.0771650 -0.9423390 -0.1159520
v -0.0781300 -0.0451430 -0.0277150
v -0.0777450 -0.0443220 -0.0247110
v -0.0446420 -0.7510990 0.0533240
v -0.0739320 -0.9487540 -0.1049370
v -0.0681190 -0.7774980 -0.0643440
v -0.0777720 -0.0437110 -0.0187700
v -0.0731480 -0.9494890 -0.1035360
v -0.0445640 -0.7587380 0.0557980
v -0.0735110 -0.9512870 -0.0984050
v -0.0744310 -0.7893470 -0.0929600
v -0.0713290 -0.9534570 -0.0931080
v -0.0765880 -0.0442450 -0.0087240
v -0.0639860 -0.3492780 0.0077270
v -0.0735080 -0.0454310 -0.0013690
v -0.0746080 -0.7847770 -0.0918280
v -0.0790740 -0.4729460 -0.0813210
v -0.0809770 -0.4714850 -0.0849870
v -0.0714560 -0.9549710 -0.0913930
v -0.0748730 -0.7915690 -0.0938430
v -0.0693460 -0.3872550 -0.0271180
v -0.0633620 -0.3460700 0.0096040
v -0.0725820 -0.0472490 0.0057210
v -0.0742990 -0.7964350 -0.0938200
v -0.0434130 -0.7697050 0.0579840
v -0.0785380 -0.4759380 -0.0798860
v -0.0703710 -0.9576100 -0.0855250
v -0.0699000 -0.9583080 -0.0821230
v -0.0622730 -0.3423180 0.0154720
v -0.0754440 -0.8028410 -0.0962910
v -0.0642580 -0.9590180 -0.0591710
v -0.0642460 -0.9586840 -0.0581830
v -0.0609630 -0.3402250 0.0226150
v -0.0712970 -0.4006970 -0.0341700
v -0.0639440 -0.9580530 -0.0569510
v -0.0947810 -0.1645770 -0.1172460
v -0.0787840 -0.4818810 -0.0799830
v -0.0427830 -0.8006720 0.0631680
v -0.0430600 -0.7984670 0.0628220
v -0.0721720 -0.4610080 -0.0447100
v -0.0765910 -0.8253430 -0.1066890
v -0.0720600 -0.4514140 -0.0454060
v -0.0721520 -0.4557130 -0.0442190
v -0.0698560 -0.3930100 -0.0272500
v -0.0704910 -0.3951830 -0.0312920
v -0.0417200 -0.8086280 0.0648840
v -0.0755330 -0.8213750 -0.1025680
v -0.0754940 -0.8162700 -0.1010900
v -0.0419210 -0.8115740 0.0664710
v -0.0722260 -0.4675790 -0.0455870
v -0.0580500 -0.3335450 0.0388180
v -0.0585070 -0.3355410 0.0341230
v -0.0408740 -0.8222200 0.0675850
v -0.0395900 -0.8268030 0.0691030
v -0.0396810 -0.8297370 0.0698040
v -0.0721990 -0.4720280 -0.0473080
v -0.0394180 -0.8315530 0.0700520
v -0.0576500 -0.9464330 -0.0278530
v -0.0722170 -0.4746630 -0.0467350
v -0.0561320 -0.9462930 -0.0224120
v -0.0660570 -0.3620630 -0.0042560
v -0.0722290 -0.4822240 -0.0494970
v -0.0721150 -0.4776600 -0.0476440
v -0.0763910 -0.8135710 -0.1017100
v -0.0663390 -0.3656350 -0.0063010
v -0.0563940 -0.3244000 0.0414360
v -0.0531950 -0.9429980 -0.0046460
v -0.0523680 -0.9429840 -0.0022000
v -0.0723560 -0.4820590 -0.0465150
v -0.0572370 -0.3259210 0.0435040
v -0.0565340 -0.3205130 0.0452340
v -0.0483110 -0.9438330 0.0188840
v -0.0690900 -0.7674900 -0.0641600
v -0.0683230 -0.7700420 -0.0636260
v -0.0482480 -0.9436310 0.0242110
v -0.0472680 -0.9430640 0.0275900
v -0.0723480 -0.4890500 -0.0498290
v -0.0597590 -0.9476250 -0.0357800
v -0.0536070 -0.6999360 0.0178300
v -0.0523800 -0.7034030 0.0187980
v -0.0447940 -0.9413500 0.0319500
v -0.0775950 -0.4874910 -0.0773030
v -0.0936110 -0.1790410 -0.1114100
v -0.0936830 -0.1812400 -0.1107960
v -0.0436080 -0.9414540 0.0422470
v -0.0433900 -0.9413290 0.0433960
v -0.0688700 -0.9591420 -0.0720970
v -0.0661400 -0.9590620 -0.0704680
v -0.0665140 -0.9590820 -0.0686430
v -0.0448660 -0.9403560 0.0476630
v -0.0664300 -0.9596030 -0.0663310
v -0.0409390 -0.9379770 0.0507910
v -0.0779130 -0.4901540 -0.0776160
v -0.0921450 -0.1916110 -0.1074580
v -0.0698210 -0.0446920 0.0198490
v -0.0908470 -0.1959720 -0.1060030
v -0.0579780 -0.7202800 -0.0060440
v -0.0568450 -0.7232560 -0.0039330
v -0.0583550 -0.7249750 -0.0077540
v -0.0681000 -0.0430530 0.0218810
v -0.0782950 -0.4956600 -0.0783940
v -0.0399580 -0.8378750 0.0699540
v -0.0567080 -0.7197180 -0.0026570
v -0.0673820 -0.7687510 -0.0579990
v -0.0676010 -0.7709740 -0.0611340
v -0.0673330 -0.3820080 -0.0157950
v -0.0670440 -0.3796360 -0.0128530
v -0.0713380 -0.4186030 -0.0403270
v -0.0774560 -0.4958210 -0.0765250
v -0.0574170 -0.7257350 -0.0053170
v -0.0903140 -0.2072990 -0.1034610
v -0.0657470 -0.0416190 0.0337320
v -0.0668020 -0.3772620 -0.0115810
v -0.0678470 -0.7762550 -0.0627530
v -0.0900960 -0.2128240 -0.1020700
v -0.0770990 -0.4999520 -0.0753220
v -0.0569540 -0.7276980 -0.0031650
v -0.0714490 -0.4031520 -0.0362680
v -0.0398970 -0.8608270 0.0657100
v -0.0559850 -0.7271610 -0.0005760
v -0.0664700 -0.3707610 -0.0096280
v -0.0664960 -0.3687160 -0.0071920
v -0.0613220 -0.0425900 0.0597640
v -0.0900060 -0.2257280 -0.0997740
v -0.0886680 -0.2278970 -0.0989300
v -0.0400800 -0.8791690 0.0668160
v -0.0586500 -0.0429230 0.0653750
v -0.0670760 -0.7698990 -0.0573150
v -0.0579580 -0.0434530 0.0743010
v -0.0392720 -0.8895380 0.0688610
v -0.0563610 -0.7116020 0.0021470
v -0.0549350 -0.7096510 0.0071960
v -0.0554750 -0.0447040 0.0786820
v -0.0563150 -0.0443900 0.0779600
v -0.0669260 -0.7718980 -0.0573120
v -0.0669020 -0.7691250 -0.0546110
v -0.0556370 -0.0447460 0.0808340
v -0.0759880 -0.5047730 -0.0717420
v -0.0670410 -0.7723500 -0.0591370
v -0.0715570 -0.4076730 -0.0362620
v -0.0553530 -0.0451730 0.0831210
v -0.0387840 -0.9064290 0.0717950
v -0.0682180 -0.3852310 -0.0208470
v -0.0673410 -0.7760690 -0.0597490
v -0.0780160 -0.5036760 -0.0774330
v -0.0690250 -0.3890680 -0.0229950
v -0.0771890 -0.5101910 -0.0747430
v -0.0669420 -0.7736810 -0.0578250
v -0.0713100 -0.4158270 -0.0379320
v -0.0715040 -0.4112240 -0.0362540
v -0.0669950 -0.7719740 -0.0556630
v -0.0672760 -0.7738270 -0.0550180
v -0.0673000 -0.7761990 -0.0570410
v -0.0373240 -0.9199760 0.0712790
v -0.0684750 -0.3883100 -0.0203510
v -0.0713210 -0.4163180 -0.0362470
v -0.0515370 -0.1449030 0.0874370
v -0.0878230 -0.2565470 -0.0949880
v -0.0714740 -0.4192090 -0.0358280
v -0.0677130 -0.3843070 -0.0180500
v -0.0526850 -0.0529560 0.0955790
v -0.0757320 -0.5083610 -0.0704710
v -0.0409070 -0.9353550 0.0542980
v -0.0404070 -0.9349540 0.0558800
v -0.0872390 -0.2640160 -0.0939010
v -0.0515590 -0.0608380 0.0974390
v -0.0399260 -0.9333350 0.0599340
v -0.0676020 -0.7786550 -0.0608990
v -0.0385810 -0.9249610 0.0669660
v -0.0862120 -0.2728810 -0.0922990
v -0.0395460 -0.9278110 0.0651590
v -0.0716530 -0.4268820 -0.0389230
v -0.0673660 -0.7782510 -0.0566470
v -0.0716350 -0.4244220 -0.0380040
v -0.0545970 -0.7028100 0.0121840
v -0.0724510 -0.4971960 -0.0533770
v -0.0724950 -0.5027870 -0.0541950
v -0.0507410 -0.0762200 0.1021940
v -0.0498800 -0.0789230 0.1025370
v -0.0862420 -0.2813370 -0.0917290
v -0.0672600 -0.3827480 -0.0134620
v -0.0492370 -0.0825930 0.1030150
v -0.0492210 -0.0847900 0.1037600
v -0.0726140 -0.5057100 -0.0550160
v -0.0669000 -0.7816690 -0.0553040
v -0.0569250 -0.7296500 -0.0012280
v -0.0494070 -0.0886490 0.1042550
v -0.0833200 -0.3995380 -0.0921250
v -0.0495090 -0.0937680 0.1038810
v -0.0857480 -0.2930210 -0.0900870
v -0.0663470 -0.7839510 -0.0547530
v -0.0660240 -0.7839730 -0.0530340
v -0.0507390 -0.1058380 0.1027220
v -0.0767650 -0.5128620 -0.0734700
v -0.0551340 -0.7291200 0.0069320
v -0.0853750 -0.2989610 -0.0892000
v -0.0655440 -0.7834730 -0.0507200
v -0.0717940 -0.4329660 -0.0407760
v -0.0760520 -0.5145610 -0.0713780
v -0.0548610 -0.7393940 0.0059150
v -0.0654670 -0.7814720 -0.0482680
v -0.0831030 -0.4069480 -0.0920480
v -0.0652320 -0.7794500 -0.0454890
v -0.0844980 -0.3096600 -0.0879510
v -0.0828510 -0.4106570 -0.0911210
v -0.0753890 -0.5149210 -0.0690340
v -0.0643120 -0.7792260 -0.0424860
v -0.0832850 -0.4035450 -0.0925080
v -0.0744410 -0.5134380 -0.0654550
v -0.0717580 -0.4393180 -0.0426910
v -0.0847710 -0.3128610 -0.0879580
v -0.0507210 -0.1173740 0.0979940
v -0.0550280 -0.7297880 0.0078590
v -0.0534650 -0.7289840 0.0117190
v -0.0842090 -0.3183500 -0.0871600
v -0.0530790 -0.7302380 0.0127230
v -0.0544060 -0.7310020 0.0097250
v -0.0638590 -0.7770930 -0.0394460
v -0.0761120 -0.5174480 -0.0715580
v -0.0752280 -0.5176400 -0.0680690
v -0.0839700 -0.3226030 -0.0870200
v -0.0514400 -0.1282730 0.0941020
v -0.0838060 -0.3253940 -0.0867450
v -0.0743630 -0.5165550 -0.0648980
v -0.0630650 -0.7769250 -0.0364480
v -0.0834550 -0.3313090 -0.0855110
v -0.0514640 -0.1378910 0.0902010
v -0.0823090 -0.4186260 -0.0898490
v -0.0539470 -0.1561010 0.0837340
v -0.0540480 -0.7334290 0.0098700
v -0.0720510 -0.4467020 -0.0429020
v -0.0823710 -0.4220650 -0.0896940
v -0.0834630 -0.3351420 -0.0849720
v -0.0525520 -0.1533700 0.0841720
v -0.0826300 -0.3441930 -0.0831260
v -0.0615400 -0.7698050 -0.0258600
v -0.0526090 -0.6986440 0.0227450
v -0.0821940 -0.3475640 -0.0820890
v -0.0519910 -0.7003050 0.0233180
v -0.0549520 -0.1846590 0.0753760
v -0.0620280 -0.7776860 -0.0329340
v -0.0737530 -0.5165920 -0.0617860
v -0.0743870 -0.5205220 -0.0639810
v -0.0732720 -0.5115940 -0.0595150
v -0.0512640 -0.6995660 0.0263170
v -0.0547120 -0.2312220 0.0639660
v -0.0827980 -0.3509250 -0.0831290
v -0.0734470 -0.5160780 -0.0598250
v -0.0735770 -0.5200690 -0.0589680
v -0.0499210 -0.6995220 0.0315530
v -0.0787660 -0.8366970 -0.1166670
v -0.0783900 -0.8362420 -0.1157860
v -0.0782280 -0.8399750 -0.1170090
v -0.0788100 -0.8311240 -0.1138320
v -0.0540930 -0.2054100 0.0694410
v -0.0551540 -0.2090070 0.0693650
v -0.0731070 -0.5139760 -0.0567680
v -0.0727840 -0.5137630 -0.0532180
v -0.0543640 -0.2190320 0.0665000
v -0.0489920 -0.6990020 0.0357030
v -0.0794820 -0.8464570 -0.1196140
v -0.0551500 -0.2279760 0.0647970
v -0.0547060 -0.2360790 0.0631520
v -0.0732510 -0.5189140 -0.0561640
v -0.0749870 -0.5211590 -0.0662420
v -0.0794410 -0.8547580 -0.1201540
v -0.0745090 -0.5241860 -0.0644670
v -0.0482990 -0.7007020 0.0405570
v -0.0742180 -0.5226700 -0.0627760
v -0.0491820 -0.7007370 0.0424500
v -0.0550520 -0.2561040 0.0626420
v -0.0550220 -0.2586840 0.0629480
v -0.0538410 -0.2614530 0.0622370
v -0.0545040 -0.2643680 0.0632270
v -0.0723850 -0.4939790 -0.0507400
v -0.0723860 -0.5018120 -0.0511530
v -0.0725250 -0.5088980 -0.0515810
v -0.0688280 -0.6753910 -0.0543660
v -0.0683660 -0.6715060 -0.0514960
v -0.0683050 -0.6805490 -0.0535610
v -0.0696160 -0.6844480 -0.0589020
v -0.0696320 -0.6794870 -0.0579460
v -0.0689240 -0.6826830 -0.0564480
v -0.0685460 -0.6847060 -0.0553150
v -0.0690700 -0.6764820 -0.0555260
v -0.0518800 -0.0635010 0.0987060
v -0.0686190 -0.7177350 -0.0541400
v -0.0679260 -0.7215560 -0.0520860
v -0.0683180 -0.7232130 -0.0538560
v -0.0795740 -0.4954200 -0.0810930
v -0.0791540 -0.5005760 -0.0801860
v -0.0514370 -0.0652430 0.0989580
v -0.0586590 -0.7274430 -0.0086330
v -0.0685740 -0.7659790 -0.0606450
v -0.0686130 -0.7624320 -0.0589140
v -0.0677290 -0.7636180 -0.0556260
v -0.0513790 -0.0675860 0.1000100
v -0.0671180 -0.7171550 -0.0468060
v -0.0679190 -0.7156520 -0.0499300
v -0.0700720 -0.6872510 -0.0605310
v -0.0718290 -0.6908150 -0.0649660
v -0.0585200 -0.7291120 -0.0082080
v -0.0679460 -0.7238200 -0.0522460
v -0.0513790 -0.0734980 0.1019380
v -0.0578210 -0.7295160 -0.0055510
v -0.0991010 -0.0466640 -0.1141400
v -0.0987520 -0.0465440 -0.1181020
v -0.0673730 -0.7214170 -0.0490260
v -0.0585350 -0.7314320 -0.0075110
v -0.0590360 -0.7309640 -0.0096020
v -0.0672500 -0.7662530 -0.0551800
v -0.0955700 -0.0462490 -0.1050860
v -0.0711100 -0.3998890 -0.0323180
v -0.0506440 -0.0805580 0.1043850
v -0.0669940 -0.7662910 -0.0535780
v -0.0500440 -0.0816730 0.1040610
v -0.0501870 -0.0834410 0.1052730
v -0.0942130 -0.0463160 -0.0967440
v -0.0704590 -0.3988010 -0.0279750
v -0.0671550 -0.7620650 -0.0517290
v -0.0667860 -0.7657560 -0.0511890
v -0.0952540 -0.0457960 -0.0909880
v -0.0503490 -0.0860280 0.1060680
v -0.0576530 -0.7308190 -0.0034140
v -0.0936160 -0.0462200 -0.0861470
v -0.0786600 -0.5080790 -0.0788790
v -0.0698680 -0.7648450 -0.0650770
v -0.0495780 -0.0917480 0.1040360
v -0.0683170 -0.7264110 -0.0536510
v -0.0906260 -0.0457550 -0.0779610
v -0.0503430 -0.0985980 0.1042230
v -0.1048600 -0.0587620 -0.1498720
v -0.0672640 -0.7250140 -0.0477650
v -0.0503530 -0.1007870 0.1035200
v -0.1065400 -0.0671400 -0.1575740
v -0.0506150 -0.1098240 0.1005980
v -0.1060210 -0.0624710 -0.1547060
v -0.0573550 -0.7083600 0.0007500
v -0.0563700 -0.7070010 0.0047430
v -0.1041500 -0.0542700 -0.1435690
v -0.0752060 -0.7782900 -0.0900470
v -0.0757580 -0.7780850 -0.0911480
v -0.1033540 -0.0529170 -0.1403830
v -0.0691400 -0.6651880 -0.0518630
v -0.0687960 -0.6697080 -0.0528200
v -0.0700400 -0.6642640 -0.0548620
v -0.1065720 -0.0743910 -0.1607130
v -0.0521810 -0.1270890 0.0948420
v -0.0684090 -0.6697210 -0.0510080
v -0.0557720 -0.7055510 0.0071290
v -0.0673650 -0.7753030 -0.0549500
v -0.0667120 -0.3733640 -0.0071490
v -0.0697650 -0.6674100 -0.0551930
v -0.0691320 -0.6702560 -0.0541590
v -0.0708900 -0.6671480 -0.0584300
v -0.0745980 -0.7696360 -0.0858100
v -0.0702260 -0.6732650 -0.0582430
v -0.0672410 -0.7800520 -0.0566450
v -0.0786220 -0.5150640 -0.0781580
v -0.0781590 -0.5190130 -0.0773190
v -0.0668310 -0.3768430 -0.0081630
v -0.1048720 -0.0859120 -0.1569600
v -0.0520640 -0.1418120 0.0890290
v -0.0734340 -0.7712900 -0.0825680
v -0.0727020 -0.7732330 -0.0810330
v -0.0670900 -0.3806440 -0.0094380
v -0.0773050 -0.5220770 -0.0750900
v -0.0768530 -0.5179000 -0.0738880
v -0.0571280 -0.7149170 -0.0017050
v -0.0525960 -0.1475040 0.0870340
v -0.1017440 -0.0528620 -0.1367720
v -0.0670380 -0.7709020 -0.0534840
v -0.0711300 -0.6758970 -0.0609450
v -0.0687120 -0.3921180 -0.0189610
v -0.0668070 -0.7673250 -0.0499670
v -0.0562970 -0.7301160 0.0026770
v -0.0542050 -0.1649640 0.0800620
v -0.0680670 -0.3887660 -0.0175430
v -0.0563510 -0.7309350 0.0033880
v -0.0542150 -0.1895710 0.0734210
v -0.0560420 -0.7316230 0.0050500
v -0.0549360 -0.7311610 0.0084440
v -0.1032000 -0.1113020 -0.1460060
v -0.0672620 -0.7775230 -0.0535550
v -0.1025130 -0.1138850 -0.1446680
v -0.1027320 -0.1158910 -0.1431120
v -0.0549900 -0.7342570 0.0076680
v -0.0721050 -0.7685200 -0.0757950
v -0.0544880 -0.1995850 0.0702500
v -0.0670910 -0.7781260 -0.0526180
v -0.0692960 -0.3924250 -0.0227230
v -0.0768500 -0.5229940 -0.0736150
v -0.0664530 -0.7823890 -0.0533290
v -0.0665340 -0.7794710 -0.0509130
v -0.1006950 -0.1238350 -0.1384010
v -0.0545950 -0.2007970 0.0699900
v -0.0995910 -0.1283870 -0.1360080
v -0.0548530 -0.2025990 0.0697900
v -0.0697120 -0.3959580 -0.0243460
v -0.0682700 -0.6696510 -0.0496450
v -0.0686480 -0.6649270 -0.0491410
v -0.0568950 -0.7397320 0.0014380
v -0.0555770 -0.7398690 0.0042500
v -0.0682870 -0.6670530 -0.0476250
v -0.0761490 -0.5215600 -0.0710090
v -0.0702610 -0.7675150 -0.0692830
v -0.0549700 -0.2252950 0.0653010
v -0.0680430 -0.6709210 -0.0470580
v -0.0769020 -0.5279860 -0.0736120
v -0.0681650 -0.6719110 -0.0500150
v -0.0678070 -0.3892350 -0.0141560
v -0.0774730 -0.5275250 -0.0752290
v -0.0565730 -0.7377300 0.0029170
v -0.0558350 -0.7350230 0.0053060
v -0.0557230 -0.2323790 0.0646080
v -0.0762590 -0.5235380 -0.0712910
v -0.0763070 -0.5268610 -0.0716420
v -0.0750530 -0.7863350 -0.0934310
v -0.0755150 -0.7870350 -0.0945610
v -0.0680490 -0.6746070 -0.0480630
v -0.0756460 -0.7895030 -0.0948120
v -0.0673450 -0.3847390 -0.0114050
v -0.0844810 -0.0457330 -0.0546590
v -0.0552720 -0.2521460 0.0624580
v -0.0682340 -0.6758570 -0.0507820
v -0.0841150 -0.0475260 -0.0441030
v -0.0757470 -0.7986750 -0.0957940
v -0.0677550 -0.6734030 -0.0452340
v -0.0680800 -0.3910280 -0.0153120
v -0.0807810 -0.0470790 -0.0330450
v -0.0543900 -0.2691120 0.0637020
v -0.0677850 -0.6788950 -0.0481060
v -0.0801570 -0.0466510 -0.0309810
v -0.0755850 -0.5240980 -0.0683780
v -0.0658540 -0.7762230 -0.0447340
v -0.0839480 -0.4085850 -0.0929430
v -0.0540530 -0.2717420 0.0632220
v -0.0761220 -0.8078920 -0.0990400
v -0.0836380 -0.4141480 -0.0919930
v -0.0542990 -0.2746150 0.0636820
v -0.0747200 -0.0441320 -0.0107770
v -0.0514960 -0.6973180 0.0278990
v -0.0543530 -0.2808650 0.0621690
v -0.0835780 -0.4190310 -0.0916460
v -0.0668410 -0.6741900 -0.0393040
v -0.0668710 -0.6794680 -0.0420580
v -0.0768940 -0.8147670 -0.1030720
v -0.0629010 -0.7722600 -0.0318210
v -0.0630040 -0.7742920 -0.0337110
v -0.0773000 -0.8167780 -0.1049350
v -0.0546480 -0.2840490 0.0626490
v -0.0752550 -0.0449830 -0.0034950
v -0.0748290 -0.5264950 -0.0659990
v -0.0833150 -0.4218440 -0.0910540
v -0.0734180 -0.0465850 0.0017320
v -0.0765330 -0.8198450 -0.1044760
v -0.0783720 -0.8234700 -0.1097640
v -0.0700060 -0.6834160 -0.0597860
v -0.0707570 -0.6812290 -0.0609860
v -0.0544490 -0.2918270 0.0599610
v -0.0997910 -0.1389250 -0.1288120
v -0.0709960 -0.6847570 -0.0623440
v -0.0516470 -0.6932790 0.0313980
v -0.0504630 -0.6967140 0.0324150
v -0.0829670 -0.4267480 -0.0899070
v -0.0777230 -0.8288560 -0.1104940
v -0.0502750 -0.6938310 0.0364780
v -0.0963900 -0.1527010 -0.1224650
v -0.0556060 -0.3128330 0.0506090
v -0.0827650 -0.4325790 -0.0893660
v -0.0779430 -0.8184970 -0.1070550
v -0.0562980 -0.3172410 0.0484640
v -0.0499050 -0.6944210 0.0375300
v -0.0495980 -0.6951650 0.0385550
v -0.0490370 -0.6974740 0.0394940
v -0.0492090 -0.6977990 0.0410290
v -0.0547140 -0.3010870 0.0575360
v -0.0739810 -0.5237780 -0.0610120
v -0.0715910 -0.6925490 -0.0642110
v -0.0702080 -0.6933060 -0.0611390
v -0.0490950 -0.6992460 0.0416210
v -0.0794500 -0.8391180 -0.1185000
v -0.0826350 -0.4422330 -0.0888740
v -0.0936430 -0.1850730 -0.1096400
v -0.0549510 -0.3040260 0.0569160
v -0.0708660 -0.6960330 -0.0616530
v -0.0489910 -0.7050710 0.0435270
v -0.0485160 -0.7091570 0.0436450
v -0.0699430 -0.6961790 -0.0587860
v -0.0485030 -0.7152600 0.0437120
v -0.0478700 -0.7169310 0.0423620
v -0.0741360 -0.5276460 -0.0627480
v -0.0684830 -0.6953790 -0.0527690
v -0.0692680 -0.6963020 -0.0559720
v -0.0746140 -0.5283190 -0.0652400
v -0.0482570 -0.7207720 0.0435570
v -0.0687850 -0.6968990 -0.0533090
v -0.0699310 -0.6986660 -0.0576170
v -0.0819150 -0.4478670 -0.0874970
v -0.0476200 -0.7258770 0.0444940
v -0.0795310 -0.8403570 -0.1189340
v -0.0739900 -0.5282930 -0.0616210
v -0.0472530 -0.7299620 0.0458860
v -0.0801590 -0.8426460 -0.1196860
v -0.0559690 -0.3145970 0.0525800
v -0.0736450 -0.5265980 -0.0579960
v -0.0465080 -0.7357820 0.0480910
v -0.0904260 -0.2230890 -0.1003340
v -0.0654320 -0.3583280 -0.0009090
v -0.0900420 -0.2292200 -0.0992770
v -0.0668330 -0.6827920 -0.0425540
v -0.0912300 -0.2337950 -0.0989930
v -0.0821160 -0.4585060 -0.0873220
v -0.0732570 -0.5229260 -0.0548430
v -0.0889570 -0.2391010 -0.0974850
v -0.0453670 -0.7471340 0.0524800
v -0.0665030 -0.6817730 -0.0391750
v -0.0896430 -0.2434590 -0.0973840
v -0.0668650 -0.6878220 -0.0422080
v -0.0644290 -0.3519590 0.0065660
v -0.0811820 -0.4632600 -0.0858380
v -0.0670030 -0.6892090 -0.0462420
v -0.0581510 -0.7607030 -0.0107910
v -0.0598430 -0.7608970 -0.0150230
v -0.0670120 -0.6911990 -0.0460190
v -0.0876030 -0.2607220 -0.0944870
v -0.0669580 -0.6907130 -0.0431490
v -0.0761250 -0.5336370 -0.0706860
v -0.0770490 -0.5374260 -0.0735550
v -0.0641400 -0.3495690 0.0111560
v -0.0811520 -0.4675450 -0.0854890
v -0.0879120 -0.2673360 -0.0941930
v -0.0676030 -0.6949200 -0.0466790
v -0.0874660 -0.2722640 -0.0934300
v -0.0751340 -0.5288340 -0.0674360
v -0.0873400 -0.2761550 -0.0932000
v -0.0751190 -0.5323730 -0.0670640
v -0.0628810 -0.3443950 0.0145250
v -0.0586250 -0.7564760 -0.0094370
v -0.0585300 -0.7587850 -0.0104240
v -0.0804300 -0.4765540 -0.0832500
v -0.0673490 -0.6943140 -0.0443130
v -0.0799720 -0.4823920 -0.0820940
v -0.0751690 -0.5358670 -0.0668820
v -0.0596070 -0.3383910 0.0294110
v -0.0870440 -0.2829240 -0.0922570
v -0.0799500 -0.8494040 -0.1201890
v -0.0759070 -0.5402970 -0.0697510
v -0.0591330 -0.3374810 0.0315360
v -0.0870130 -0.2900910 -0.0916360
v -0.0578570 -0.3330240 0.0376480
v -0.0797530 -0.8576320 -0.1205090
v -0.0857150 -0.3022190 -0.0894230
v -0.0572170 -0.7487730 -0.0030520
v -0.0753300 -0.5403930 -0.0673580
v -0.0749260 -0.5372840 -0.0653740
v -0.0797560 -0.8627450 -0.1208890
v -0.0619890 -0.3429520 0.0213270
v -0.0854720 -0.3082680 -0.0889040
v -0.0849350 -0.3165450 -0.0879040
v -0.0744090 -0.5309770 -0.0637800
v -0.0843100 -0.3944390 -0.0921500
v -0.0443310 -0.7641280 0.0571790
v -0.0841560 -0.3988240 -0.0930820
v -0.0842920 -0.4008600 -0.0935770
v -0.0842420 -0.4045860 -0.0936270
v -0.0737670 -0.5314640 -0.0592310
v -0.0447190 -0.7785190 0.0607010
v -0.0740630 -0.5358380 -0.0602820
v -0.0437590 -0.7846330 0.0608260
v -0.0438760 -0.7908410 0.0616600
v -0.0439950 -0.7932920 0.0621400
v -0.0852330 -0.3217800 -0.0882370
v -0.0852510 -0.3241500 -0.0881840
v -0.0663850 -0.3663870 -0.0038680
v -0.0849520 -0.3277460 -0.0876450
v -0.0418240 -0.8066300 0.0638150
v -0.0433420 -0.8096100 0.0664480
v -0.0842630 -0.3314960 -0.0864230
v -0.0579250 -0.3289890 0.0435760
v -0.0429340 -0.8127380 0.0670090
v -0.0731090 -0.5316530 -0.0544300
v -0.0429520 -0.8198650 0.0674590
v -0.0417120 -0.8231030 0.0679990
v -0.0405410 -0.8254900 0.0687810
v -0.0730470 -0.5284390 -0.0533680
v -0.0399180 -0.8329480 0.0701750
v -0.0589210 -0.9468600 -0.0321250
v -0.0584410 -0.9458150 -0.0247990
v -0.0794570 -0.8689220 -0.1218860
v -0.0575380 -0.3306120 0.0406450
v -0.0585780 -0.9457190 -0.0234400
v -0.0579530 -0.3307860 0.0424400
v -0.0734200 -0.5349870 -0.0564760
v -0.0568820 -0.9458450 -0.0194440
v -0.0834250 -0.3414810 -0.0845250
v -0.0849810 -0.3366200 -0.0867130
v -0.0749880 -0.5449490 -0.0651760
v -0.0753460 -0.5445520 -0.0671510
v -0.0793550 -0.8760780 -0.1217260
v -0.0508680 -0.9444200 0.0052950
v -0.0804990 -0.8778530 -0.1229780
v -0.0507330 -0.9445590 0.0064510
v -0.0836340 -0.3467560 -0.0845760
v -0.0801750 -0.8795410 -0.1232210
v -0.0474020 -0.9423120 0.0315190
v -0.0714840 -0.4042570 -0.0340850
v -0.0502290 -0.9448180 0.0136020
v -0.0494130 -0.9438390 0.0209680
v -0.0807850 -0.8980880 -0.1307820
v -0.0814520 -0.8990660 -0.1313410
v -0.0828180 -0.3548790 -0.0828970
v -0.0715550 -0.4084170 -0.0350640
v -0.0537610 -0.6977990 0.0190200
v -0.0442670 -0.9414180 0.0399410
v -0.0837580 -0.3570750 -0.0845170
v -0.0817750 -0.9053280 -0.1326960
v -0.0834960 -0.3625050 -0.0839170
v -0.0425740 -0.9396120 0.0484570
v -0.0712380 -0.4045230 -0.0297130
v -0.0723340 -0.4917790 -0.0475640
v -0.0723940 -0.4884370 -0.0466310
v -0.0590440 -0.7107070 -0.0058890
v -0.0826790 -0.3661450 -0.0823520
v -0.0419990 -0.8561150 0.0654890
v -0.0418590 -0.8548220 0.0658270
v -0.0404700 -0.8412040 0.0699720
v -0.0713510 -0.4143590 -0.0328180
v -0.0596920 -0.7208730 -0.0105650
v -0.0589250 -0.7173340 -0.0077100
v -0.0398780 -0.8502880 0.0682860
v -0.0823540 -0.3706930 -0.0820400
v -0.0724280 -0.4975500 -0.0470310
v -0.0409770 -0.8695270 0.0657170
v -0.0818340 -0.9182940 -0.1360860
v -0.0819470 -0.9230180 -0.1364090
v -0.0715440 -0.4222960 -0.0348190
v -0.0717810 -0.4304630 -0.0384850
v -0.0723930 -0.5038600 -0.0485060
v -0.0837380 -0.3811200 -0.0866520
v -0.0831640 -0.3791730 -0.0846310
v -0.0829760 -0.3759550 -0.0836590
v -0.0394400 -0.9005820 0.0707030
v -0.0387670 -0.9036750 0.0713080
v -0.0819950 -0.9290870 -0.1344230
v -0.0802950 -0.9318280 -0.1328880
v -0.0803740 -0.9333200 -0.1318980
v -0.0718010 -0.4374820 -0.0383520
v -0.0799100 -0.9344300 -0.1308740
v -0.0385580 -0.9106410 0.0721730
v -0.0411220 -0.9145290 0.0727940
v -0.0791400 -0.9373540 -0.1276990
v -0.0795640 -0.9387900 -0.1246900
v -0.0383260 -0.9176270 0.0726550
v -0.0383070 -0.9185610 0.0724280
v -0.0381260 -0.9195400 0.0719400
v -0.0837540 -0.3880910 -0.0898310
v -0.0839310 -0.3912730 -0.0908660
v -0.0401940 -0.9294060 0.0637340
v -0.0416310 -0.9360960 0.0531850
v -0.0764380 -0.9443970 -0.1133940
v -0.0728060 -0.5194130 -0.0518260
v -0.0726190 -0.5161970 -0.0505690
v -0.0757900 -0.9457740 -0.1112730
v -0.0773050 -0.9476590 -0.1075110
v -0.0718370 -0.4337620 -0.0381030
v -0.0742250 -0.9489410 -0.1039870
v -0.0731700 -0.9518630 -0.0966750
v -0.0721220 -0.9529610 -0.0941260
v -0.0718300 -0.4388600 -0.0382570
v -0.0720960 -0.4464180 -0.0403940
v -0.0687410 -0.9585020 -0.0789240
v -0.0690650 -0.9590200 -0.0732920
v -0.0625340 -0.9535250 -0.0496010
v -0.0721700 -0.4506520 -0.0415830
v -0.0614870 -0.9483180 -0.0382050
v -0.0595270 -0.9471380 -0.0340100
v -0.0667220 -0.9597040 -0.0652630
v -0.0651860 -0.9595790 -0.0628040
v -0.0705100 -0.0459770 0.0159060
v -0.0717430 -0.0473220 0.0112920
v -0.0722780 -0.4576360 -0.0423690
v -0.0677760 -0.0418150 0.0250540
v -0.0675560 -0.0415110 0.0267190
v -0.0724650 -0.4653180 -0.0425500
v -0.0652320 -0.0412270 0.0401470
v -0.0644530 -0.0419490 0.0436290
v -0.0643950 -0.0427930 0.0464240
v -0.0639600 -0.0433720 0.0510460
v -0.0724080 -0.4717270 -0.0441360
v -0.0611700 -0.0435500 0.0549180
v -0.0619550 -0.0433690 0.0559660
v -0.0595540 -0.0426580 0.0689470
v -0.0602070 -0.0426820 0.0706290
v -0.0580400 -0.0439530 0.0775050
v -0.0723080 -0.4753010 -0.0447300
v -0.0554710 -0.0461560 0.0884690
v -0.0723980 -0.4800040 -0.0450100
v -0.0796070 -0.4875140 -0.0811500
v -0.0524620 -0.0548490 0.0963070
v -0.0522040 -0.0580930 0.0970080
v -0.0789750 -0.4906990 -0.0796210
v -0.0525370 -0.0603810 0.0981930
v -0.0806090 -0.4971510 -0.0831460
v -0.0804110 -0.5011740 -0.0827580
v -0.0697580 -0.6552820 -0.0506520
v -0.0697790 -0.6599300 -0.0522150
v -0.0713400 -0.6578270 -0.0570230
v -0.0513960 -0.0765730 0.1029140
v -0.0514250 -0.0793770 0.1046290
v -0.0604860 -0.7249690 -0.0136410
v -0.0596250 -0.7268210 -0.0112070
v -0.0615590 -0.7302690 -0.0177430
v -0.0704920 -0.7063870 -0.0595230
v -0.0710010 -0.7010670 -0.0611890
v -0.0699420 -0.7022160 -0.0573420
v -0.0792350 -0.5079270 -0.0801780
v -0.0602690 -0.7302930 -0.0133960
v -0.0502390 -0.0897460 0.1052790
v -0.0710890 -0.7053370 -0.0616050
v -0.0707610 -0.7111980 -0.0602580
v -0.0506540 -0.0945850 0.1050240
v -0.0695570 -0.7115550 -0.0567050
v -0.0517470 -0.1086080 0.1023340
v -0.0798140 -0.5126250 -0.0810370
v -0.0786230 -0.5118950 -0.0784660
v -0.0513910 -0.1121030 0.1005910
v -0.0690750 -0.7021600 -0.0535970
v -0.0696930 -0.7059170 -0.0565380
v -0.0593820 -0.7319750 -0.0102920
v -0.0523890 -0.1251520 0.0957070
v -0.0514250 -0.1201270 0.0972320
v -0.0518390 -0.1226720 0.0965430
v -0.0688760 -0.7055060 -0.0527080
v -0.0597570 -0.7344710 -0.0094180
v -0.0582960 -0.7320070 -0.0055600
v -0.0592360 -0.7345830 -0.0062320
v -0.0701010 -0.7621190 -0.0642740
v -0.0711770 -0.7574980 -0.0655060
v -0.0695650 -0.7598650 -0.0613410
v -0.0524630 -0.1300760 0.0942570
v -0.0707290 -0.7613750 -0.0664980
v -0.0524080 -0.1355020 0.0918120
v -0.0666310 -0.3705500 -0.0044540
v -0.0690960 -0.7113070 -0.0546640
v -0.0791130 -0.5182810 -0.0794690
v -0.0690670 -0.6463940 -0.0453030
v -0.0695680 -0.6459850 -0.0479910
v -0.0693360 -0.6424830 -0.0458700
v -0.0701150 -0.7127850 -0.0586480
v -0.0578940 -0.7325240 -0.0013500
v -0.0545600 -0.1591960 0.0825100
v -0.0791670 -0.5212720 -0.0796790
v -0.0783760 -0.5226170 -0.0779100
v -0.0536640 -0.1514900 0.0858180
v -0.0669840 -0.3746080 -0.0039120
v -0.0785070 -0.5281600 -0.0775210
v -0.0794920 -0.5248960 -0.0801670
v -0.0696900 -0.6518350 -0.0494200
v -0.0691660 -0.6536710 -0.0477530
v -0.0698140 -0.7569960 -0.0606860
v -0.0681700 -0.7589510 -0.0553900
v -0.0685250 -0.7559080 -0.0556990
v -0.0546000 -0.1672320 0.0794640
v -0.0581240 -0.7020350 0.0022530
v -0.0572660 -0.7010260 0.0053730
v -0.0706090 -0.4014880 -0.0257060
v -0.0697530 -0.3991020 -0.0216000
v -0.0686690 -0.6523600 -0.0445010
v -0.0546570 -0.1802680 0.0762320
v -0.0690650 -0.3948750 -0.0188950
v -0.0543870 -0.1830940 0.0755210
v -0.0554510 -0.1888410 0.0741470
v -0.0549780 -0.1731630 0.0778190
v -0.0548800 -0.1978300 0.0710120
v -0.0691320 -0.6598980 -0.0494550
v -0.0686130 -0.6551450 -0.0452650
v -0.0705640 -0.7215740 -0.0601640
v -0.0703310 -0.7150740 -0.0595030
v -0.0699090 -0.7179670 -0.0586250
v -0.0558460 -0.1937160 0.0730590
v -0.0685250 -0.6586560 -0.0457550
v -0.0695480 -0.7231400 -0.0577950
v -0.0690940 -0.3969750 -0.0163980
v -0.0552950 -0.2122570 0.0684740
v -0.0576650 -0.7331620 0.0003960
v -0.0693720 -0.7155350 -0.0568550
v -0.0684670 -0.7473870 -0.0532320
v -0.0681410 -0.7507900 -0.0529480
v -0.0689750 -0.7476890 -0.0551670
v -0.0553750 -0.2144300 0.0680250
v -0.0570690 -0.7343000 0.0023520
v -0.0558560 -0.2186840 0.0675700
v -0.0683050 -0.6576260 -0.0436690
v -0.0559880 -0.2222530 0.0668640
v -0.0675510 -0.7571670 -0.0519250
v -0.0560680 -0.7331070 0.0051420
v -0.0676510 -0.7530590 -0.0512570
v -0.0555610 -0.2263510 0.0653780
v -0.0694750 -0.7167180 -0.0573730
v -0.0674460 -0.7485360 -0.0486910
v -0.0781750 -0.5312380 -0.0766180
v -0.0670920 -0.7516410 -0.0472590
v -0.0712000 -0.6709410 -0.0602340
v -0.0725300 -0.6731230 -0.0633930
v -0.0716980 -0.6789270 -0.0627960
v -0.0685080 -0.7134480 -0.0520910
v -0.0676660 -0.3889180 -0.0095160
v -0.0775650 -0.5336050 -0.0751200
v -0.0680250 -0.3917730 -0.0127000
v -0.0561260 -0.2410310 0.0634890
v -0.0669880 -0.7557400 -0.0484210
v -0.0555180 -0.2448550 0.0627750
v -0.0553830 -0.2492460 0.0625420
v -0.0785790 -0.5350560 -0.0775030
v -0.0725340 -0.6765120 -0.0644470
v -0.0719070 -0.6841130 -0.0645800
v -0.0675310 -0.3872240 -0.0095370
v -0.0576890 -0.7425360 -0.0014190
v -0.0765170 -0.5386350 -0.0719380
v -0.0665200 -0.7589440 -0.0472980
v -0.0557750 -0.2631740 0.0644630
v -0.0683760 -0.3935150 -0.0145340
v -0.0688460 -0.7241380 -0.0557710
v -0.0775170 -0.5430120 -0.0740510
v -0.0768030 -0.5407340 -0.0726030
v -0.0994050 -0.0465370 -0.1192000
v -0.0759760 -0.5446960 -0.0694480
v -0.0976780 -0.0461690 -0.1068360
v -0.0682240 -0.7026560 -0.0486630
v -0.0851090 -0.4203600 -0.0933920
v -0.0721010 -0.6864410 -0.0656160
v -0.0721090 -0.6891920 -0.0657530
v -0.0733510 -0.6882470 -0.0695990
v -0.0847760 -0.4238500 -0.0925340
v -0.0524480 -0.6937900 0.0278280
v -0.0841930 -0.4272240 -0.0914710
v -0.0665720 -0.7537890 -0.0451860
v -0.0842950 -0.4302870 -0.0914240
v -0.0662780 -0.7595610 -0.0460310
v -0.0665670 -0.7625580 -0.0481670
v -0.0660870 -0.7609230 -0.0446590
v -0.0899030 -0.0464380 -0.0738650
v -0.0762430 -0.5492520 -0.0697320
v -0.0774570 -0.5479710 -0.0731510
v -0.0770800 -0.5526810 -0.0717600
v -0.0732390 -0.6912720 -0.0690580
v -0.0726260 -0.6916790 -0.0668710
v -0.1066000 -0.0645430 -0.1560010
v -0.1076910 -0.0684620 -0.1586520
v -0.0726660 -0.6941600 -0.0661270
v -0.0758280 -0.5490430 -0.0683680
v -0.0664920 -0.7637610 -0.0471930
v -0.0666250 -0.7651780 -0.0467710
v -0.0752940 -0.5483590 -0.0661400
v -0.0683590 -0.7097380 -0.0503860
v -0.0676230 -0.7056390 -0.0457280
v -0.1067390 -0.0696540 -0.1590360
v -0.0834360 -0.4394450 -0.0903680
v -0.0660750 -0.7620850 -0.0438240
v -0.0506780 -0.6918370 0.0376510
v -0.0505080 -0.6917620 0.0392260
v -0.0497920 -0.6943460 0.0399460
v -0.1058600 -0.0612770 -0.1536170
v -0.1057830 -0.0542180 -0.1440790
v -0.0516910 -0.6910400 0.0339160
v -0.1053480 -0.0574610 -0.1483420
v -0.0670910 -0.7704460 -0.0502550
v -0.0721880 -0.6636910 -0.0606570
v -0.0718310 -0.6667640 -0.0607980
v -0.0673300 -0.7729290 -0.0521830
v -0.0830290 -0.4502760 -0.0889050
v -0.0674060 -0.7740810 -0.0521110
v -0.0549640 -0.2977760 0.0597000
v -0.0720880 -0.6569540 -0.0589540
v -0.0498900 -0.6943110 0.0408730
v -0.0677950 -0.7107620 -0.0479330
v -0.1073870 -0.0756150 -0.1611490
v -0.1070680 -0.0779550 -0.1609520
v -0.0672780 -0.7726500 -0.0500670
v -0.0673600 -0.7754070 -0.0519030
v -0.0678460 -0.7010260 -0.0455920
v -0.0827890 -0.4565040 -0.0884970
v -0.0673470 -0.7044150 -0.0439790
v -0.1079530 -0.0817620 -0.1599480
v -0.0733790 -0.5394070 -0.0557870
v -0.0667800 -0.7776140 -0.0497390
v -0.1072910 -0.0848030 -0.1580350
v -0.1065250 -0.0852480 -0.1575620
v -0.0557310 -0.3087940 0.0573290
v -0.0552520 -0.3086070 0.0548310
v -0.1056510 -0.0873660 -0.1559000
v -0.1058150 -0.0908580 -0.1539330
v -0.0558410 -0.3120030 0.0550650
v -0.1051310 -0.0938770 -0.1530250
v -0.1031760 -0.0526560 -0.1388730
v -0.1024500 -0.0520860 -0.1340200
v -0.0668250 -0.7004620 -0.0407670
v -0.0664150 -0.7070820 -0.0408480
v -0.0564260 -0.3174850 0.0520880
v -0.0570230 -0.3207520 0.0510370
v -0.0549070 -0.2776900 0.0646270
v -0.0668240 -0.7123330 -0.0444070
v -0.0490990 -0.7115550 0.0445230
v -0.1054630 -0.1049260 -0.1486070
v -0.0489480 -0.7177130 0.0448740
v -0.0663680 -0.7771390 -0.0472900
v -0.0668200 -0.7756350 -0.0481080
v -0.0486460 -0.7220310 0.0448020
v -0.0820360 -0.4690210 -0.0867870
v -0.0484650 -0.7241270 0.0452370
v -0.0821340 -0.4718390 -0.0867450
v -0.0477250 -0.7293220 0.0467080
v -0.0664020 -0.7755390 -0.0461670
v -0.0818040 -0.4762320 -0.0856010
v -0.0656320 -0.7572570 -0.0402460
v -0.1024790 -0.1197590 -0.1409500
v -0.0476260 -0.7326800 0.0484040
v -0.0635370 -0.3469980 0.0143390
v -0.0473310 -0.7358900 0.0498620
v -0.0812950 -0.4797490 -0.0844650
v -0.0467990 -0.7387290 0.0508520
v -0.0632680 -0.3464520 0.0181040
v -0.0646830 -0.3530260 0.0108160
v -0.0727330 -0.6672410 -0.0629810
v -0.0745760 -0.5433250 -0.0625080
v -0.0656500 -0.7736180 -0.0423920
v -0.0806080 -0.4857180 -0.0829850
v -0.0665800 -0.7138610 -0.0438270
v -0.0740970 -0.5410660 -0.0601180
v -0.0466950 -0.7410930 0.0517870
v -0.0587190 -0.3364620 0.0365790
v -0.0743920 -0.5458840 -0.0616270
v -0.0638870 -0.7711220 -0.0339790
v -0.0648520 -0.7701900 -0.0368160
v -0.0661700 -0.7148390 -0.0419920
v -0.0709040 -0.4034600 -0.0265180
v -0.0664660 -0.7182620 -0.0435330
v -0.0465030 -0.7447750 0.0529390
v -0.0462570 -0.7483810 0.0538020
v -0.0591500 -0.3384760 0.0388250
v -0.0666590 -0.7234390 -0.0442760
v -0.0713170 -0.4092750 -0.0305250
v -0.0616850 -0.7630620 -0.0210220
v -0.0681920 -0.6605540 -0.0443340
v -0.0748160 -0.5503160 -0.0636580
v -0.0680730 -0.6641820 -0.0450440
v -0.0617580 -0.3435460 0.0258660
v -0.0740290 -0.5534470 -0.0600980
v -0.1015750 -0.1252210 -0.1371430
v -0.0607050 -0.3414550 0.0283840
v -0.0679810 -0.6678690 -0.0452700
v -0.0699820 -0.7291770 -0.0594540
v -0.0704780 -0.7279010 -0.0607930
v -0.1014140 -0.1324120 -0.1323830
v -0.0705650 -0.7300030 -0.0611760
v -0.0999320 -0.1348970 -0.1311200
v -0.0734840 -0.5440600 -0.0568730
v -0.0679300 -0.6600880 -0.0410980
v -0.0678560 -0.6663990 -0.0422100
v -0.0888650 -0.0469200 -0.0711170
v -0.0625280 -0.7659480 -0.0253190
v -0.0884040 -0.0472670 -0.0682020
v -0.0879300 -0.0470650 -0.0651460
v -0.0871660 -0.0469260 -0.0622810
v -0.0693620 -0.7269150 -0.0575140
v -0.0854690 -0.0459330 -0.0561510
v -0.0869350 -0.0467090 -0.0581940
v -0.0799130 -0.8338370 -0.1170890
v -0.0800880 -0.8368990 -0.1184230
v -0.0793010 -0.8341040 -0.1163700
v -0.0849080 -0.0459960 -0.0534500
v -0.0714490 -0.4180750 -0.0323970
v -0.0599350 -0.3400150 0.0315280
v -0.0712900 -0.4143610 -0.0306890
v -0.0588350 -0.7474070 -0.0056970
v -0.0675910 -0.6675430 -0.0405170
v -0.0794980 -0.8292800 -0.1142310
v -0.0658830 -0.3617830 -0.0008390
v -0.0832180 -0.0473680 -0.0384150
v -0.0736890 -0.5521320 -0.0583690
v -0.0696310 -0.7319980 -0.0579420
v -0.0669970 -0.6705000 -0.0379130
v -0.0673520 -0.6724940 -0.0418950
v -0.0792490 -0.8253520 -0.1122910
v -0.0813680 -0.0472000 -0.0346880
v -0.0689750 -0.7324060 -0.0551840
v -0.0732300 -0.5455680 -0.0555060
v -0.0797690 -0.0444780 -0.0237190
v -0.0788640 -0.0439310 -0.0210500
v -0.0767170 -0.5538590 -0.0704090
v -0.0714510 -0.4256300 -0.0327330
v -0.0757010 -0.5518540 -0.0669150
v -0.0701180 -0.7368410 -0.0590230
v -0.0593500 -0.7587920 -0.0124780
v -0.0682770 -0.7298040 -0.0523000
v -0.0663510 -0.3667550 -0.0011520
v -0.0802370 -0.8401730 -0.1195610
v -0.0749020 -0.5550560 -0.0634090
v -0.0659080 -0.3619730 0.0018870
v -0.0719570 -0.4348170 -0.0361500
v -0.0807410 -0.0465170 -0.0295100
v -0.0654600 -0.3581670 0.0040950
v -0.0811330 -0.0458400 -0.0268450
v -0.0714120 -0.4218140 -0.0307660
v -0.0679680 -0.7267920 -0.0518440
v -0.0805740 -0.8542130 -0.1209770
v -0.0462860 -0.7509600 0.0546900
v -0.0769760 -0.0438170 -0.0132130
v -0.0751120 -0.0444460 -0.0062680
v -0.0716080 -0.4292910 -0.0333070
v -0.0714920 -0.6975380 -0.0628010
v -0.0708230 -0.6979620 -0.0609470
v -0.0746820 -0.5595410 -0.0625230
v -0.0741850 -0.5575530 -0.0603110
v -0.0575250 -0.3252670 0.0453610
v -0.0574630 -0.3237270 0.0471410
v -0.0733000 -0.0472990 0.0074000
v -0.0721770 -0.0473710 0.0103840
v -0.0672700 -0.7283950 -0.0470370
v -0.0450790 -0.7678480 0.0583980
v -0.0720470 -0.4396940 -0.0349230
v -0.0804100 -0.8666650 -0.1223210
v -0.0814660 -0.8724480 -0.1232750
v -0.0722690 -0.4444680 -0.0361900
v -0.0454600 -0.7722590 0.0593400
v -0.0679250 -0.7325340 -0.0496250
v -0.0452010 -0.7770480 0.0606680
v -0.0820210 -0.8887470 -0.1270250
v -0.0742740 -0.5603670 -0.0606870
v -0.0735740 -0.5596930 -0.0571080
v -0.0660840 -0.7271600 -0.0407240
v -0.0963620 -0.1761880 -0.1125350
v -0.0557370 -0.7003330 0.0101890
v -0.0724600 -0.4859980 -0.0450560
v -0.0723620 -0.4918410 -0.0457550
v -0.0434740 -0.8031330 0.0640770
v -0.0665940 -0.7314270 -0.0430000
v -0.0433770 -0.8049670 0.0645230
v -0.0725030 -0.4623640 -0.0410670
v -0.0725950 -0.4588620 -0.0398230
v -0.0565710 -0.6970090 0.0100650
v -0.0551690 -0.7002590 0.0120960
v -0.0933990 -0.1990970 -0.1057210
v -0.0807190 -0.8836440 -0.1247220
v -0.0928110 -0.2041810 -0.1048120
v -0.0918110 -0.2067310 -0.1040420
v -0.0670860 -0.6922820 -0.0422420
v -0.0430660 -0.8213630 0.0677690
v -0.0926870 -0.2099240 -0.1033460
v -0.0724110 -0.4483410 -0.0378160
v -0.0685060 -0.7366550 -0.0520690
v -0.0725860 -0.4903690 -0.0428110
v -0.0405980 -0.8301040 0.0698910
v -0.0678530 -0.6968320 -0.0466470
v -0.0683920 -0.6985420 -0.0501690
v -0.0911650 -0.2185970 -0.1012180
v -0.0921030 -0.2130330 -0.1025970
v -0.0725110 -0.4515090 -0.0381610
v -0.0403010 -0.8347170 0.0701680
v -0.0725010 -0.4948790 -0.0452100
v -0.0813500 -0.9096020 -0.1338530
v -0.0661270 -0.7028840 -0.0385390
v -0.0655510 -0.7009160 -0.0352740
v -0.0543320 -0.6943730 0.0201110
v -0.0679540 -0.6990050 -0.0463440
v -0.0581840 -0.9457650 -0.0209610
v -0.0571340 -0.9451210 -0.0161820
v -0.0724980 -0.5114410 -0.0494830
v -0.0568430 -0.9440880 -0.0110180
v -0.0834600 -0.9209750 -0.1363150
v -0.0544560 -0.9431100 -0.0021430
v -0.0822540 -0.9276870 -0.1350960
v -0.0538250 -0.9434880 0.0003600
v -0.0657410 -0.7105410 -0.0384420
v -0.0660920 -0.7114690 -0.0408550
v -0.0893550 -0.2475910 -0.0967640
v -0.0507540 -0.9449790 0.0106160
v -0.0609490 -0.7194400 -0.0148920
v -0.0602570 -0.7200660 -0.0122130
v -0.0889280 -0.2524230 -0.0960340
v -0.0803330 -0.9353200 -0.1293260
v -0.0674930 -0.6969990 -0.0438050
v -0.0655670 -0.7088800 -0.0365740
v -0.0726730 -0.4750570 -0.0415450
v -0.0669420 -0.6927300 -0.0405230
v -0.0671910 -0.6975930 -0.0421720
v -0.0886230 -0.2619700 -0.0949340
v -0.0592610 -0.7122960 -0.0071240
v -0.0602870 -0.7107300 -0.0099430
v -0.0652600 -0.7030220 -0.0341790
v -0.0652180 -0.7067040 -0.0342010
v -0.0887100 -0.2718860 -0.0943100
v -0.0770310 -0.9461560 -0.1102120
v -0.0665720 -0.6729510 -0.0359650
v -0.0765690 -0.9482160 -0.1063680
v -0.0666610 -0.6758680 -0.0385380
v -0.0749330 -0.9495980 -0.1022430
v -0.0745910 -0.9507580 -0.1001850
v -0.0587960 -0.7081600 -0.0038060
v -0.0472530 -0.9422180 0.0328940
v -0.0881410 -0.2803210 -0.0934480
v -0.0663990 -0.6772400 -0.0361130
v -0.0451530 -0.9416690 0.0382830
v -0.0597680 -0.7168820 -0.0096710
v -0.0603540 -0.7167090 -0.0114420
v -0.0650720 -0.7139910 -0.0351770
v -0.0424330 -0.9390810 0.0494330
v -0.0724110 -0.5071950 -0.0455570
v -0.0433450 -0.9381960 0.0509690
v -0.0688930 -0.9584700 -0.0762660
v -0.0466270 -0.9421970 0.0345990
v -0.0710280 -0.9584040 -0.0817210
v -0.0414160 -0.8533640 0.0666140
v -0.0798000 -0.4908400 -0.0813170
v -0.0811730 -0.4918340 -0.0840140
v -0.0725050 -0.5135760 -0.0467310
v -0.0725230 -0.5179300 -0.0464430
v -0.0728400 -0.5241250 -0.0517570
v -0.0663840 -0.6831740 -0.0379560
v -0.0726900 -0.5239580 -0.0495870
v -0.0402500 -0.8434190 0.0698260
v -0.0668650 -0.6883180 -0.0400950
v -0.0870800 -0.2939210 -0.0911800
v -0.0666000 -0.6860580 -0.0382630
v -0.0636900 -0.9549270 -0.0516190
v -0.0874490 -0.3002010 -0.0908630
v -0.0661550 -0.6791700 -0.0342440
v -0.0419610 -0.8584480 0.0653960
v -0.0650030 -0.7109570 -0.0334890
v -0.0637160 -0.9526120 -0.0486910
v -0.0661860 -0.6852620 -0.0354550
v -0.0417110 -0.8631860 0.0653990
v -0.0428070 -0.8668280 0.0652760
v -0.0645410 -0.7075850 -0.0304360
v -0.0865920 -0.3127610 -0.0894220
v -0.0860840 -0.3087660 -0.0893850
v -0.0644890 -0.7120800 -0.0310670
v -0.0675800 -0.9590300 -0.0696750
v -0.0686420 -0.9593930 -0.0675530
v -0.0726970 -0.5296180 -0.0493600
v -0.0414180 -0.8830010 0.0671700
v -0.0862710 -0.3167530 -0.0890050
v -0.0657980 -0.7138080 -0.0397740
v -0.0402540 -0.8854920 0.0678690
v -0.0653040 -0.7162570 -0.0370360
v -0.0733710 -0.0470440 0.0140500
v -0.0416450 -0.8939420 0.0695320
v -0.0651890 -0.7001450 -0.0329810
v -0.0659730 -0.6966970 -0.0359540
v -0.0704740 -0.0439950 0.0218130
v -0.0685590 -0.0423600 0.0237530
v -0.0728150 -0.5319480 -0.0516120
v -0.0653980 -0.7188600 -0.0373470
v -0.0729940 -0.5369240 -0.0529670
v -0.0684450 -0.0417670 0.0257880
v -0.0857460 -0.3916710 -0.0927520
v -0.0673130 -0.0412770 0.0354810
v -0.0660930 -0.0410610 0.0372250
v -0.0657800 -0.0410160 0.0382580
v -0.0390850 -0.9211210 0.0713860
v -0.0394360 -0.9220470 0.0708190
v -0.0418570 -0.9315450 0.0626250
v -0.0404540 -0.9322230 0.0614350
v -0.0726410 -0.5335160 -0.0484530
v -0.0861030 -0.3956960 -0.0943010
v -0.0850180 -0.4000880 -0.0942240
v -0.0412900 -0.9345150 0.0581950
v -0.0426630 -0.9350660 0.0571250
v -0.0408980 -0.9339450 0.0594880
v -0.0633880 -0.0434690 0.0533440
v -0.0408640 -0.9329160 0.0609520
v -0.0850910 -0.4028590 -0.0944940
v -0.0398960 -0.9258120 0.0670190
v -0.0605020 -0.0426180 0.0610590
v -0.0609130 -0.0423890 0.0621960
v -0.0848080 -0.4068580 -0.0940440
v -0.0602220 -0.0425200 0.0647240
v -0.0655880 -0.7228130 -0.0377890
v -0.0847210 -0.4109480 -0.0935550
v -0.0729730 -0.5424630 -0.0531650
v -0.0727850 -0.5421010 -0.0508190
v -0.0564370 -0.0451300 0.0861770
v -0.0852870 -0.3303220 -0.0875980
v -0.0729020 -0.5469270 -0.0528560
v -0.0642020 -0.7155850 -0.0312670
v -0.0732130 -0.5492770 -0.0554130
v -0.0640300 -0.7179520 -0.0309480
v -0.0542580 -0.0479210 0.0918070
v -0.0542430 -0.0486640 0.0932040
v -0.0647210 -0.7194270 -0.0342830
v -0.0646010 -0.7236740 -0.0327270
v -0.0533210 -0.1455200 0.0882490
v -0.0730050 -0.5535320 -0.0539530
v -0.0847830 -0.3419230 -0.0863540
v -0.0638430 -0.7196170 -0.0299890
v -0.0640500 -0.7211520 -0.0307120
v -0.0847220 -0.3465770 -0.0861740
v -0.0841110 -0.3492080 -0.0853590
v -0.0640230 -0.7130550 -0.0288100
v -0.0635070 -0.7148400 -0.0266400
v -0.0852850 -0.3552540 -0.0869470
v -0.0633500 -0.7177220 -0.0263480
v -0.0633220 -0.7206170 -0.0261620
v -0.0837820 -0.3681400 -0.0844140
v -0.0847650 -0.3714420 -0.0864510
v -0.0651740 -0.7268780 -0.0354110
v -0.0658140 -0.7310400 -0.0389450
v -0.0847820 -0.3845090 -0.0897120
v -0.0843990 -0.3827860 -0.0885220
v -0.0842330 -0.3769760 -0.0858970
v -0.0760440 -0.7703530 -0.0899060
v -0.0748760 -0.7725260 -0.0877940
v -0.0756190 -0.7729090 -0.0895490
v -0.0752190 -0.7754670 -0.0892600
v -0.0856480 -0.3869250 -0.0913920
v -0.0759380 -0.7838080 -0.0945710
v -0.0767770 -0.7843430 -0.0965330
v -0.0761930 -0.7856880 -0.0957870
v -0.0770100 -0.7811410 -0.0955120
v -0.0724010 -0.7604710 -0.0730070
v -0.0722180 -0.7640330 -0.0742050
v -0.0723330 -0.7583790 -0.0715110
v -0.0737210 -0.7683110 -0.0809390
v -0.0743870 -0.7687840 -0.0844200
v -0.0739590 -0.7649610 -0.0793750
v -0.0731220 -0.7671320 -0.0780000
v -0.0769470 -0.7971630 -0.0969810
v -0.0771100 -0.8002850 -0.0978410
v -0.0774820 -0.8074270 -0.1007530
v -0.0781190 -0.8120900 -0.1037360
v -0.0785630 -0.8171730 -0.1077480
v -0.0783720 -0.8210190 -0.1090300
v -0.0686860 -0.0414560 0.0296730
v -0.0755500 -0.7597690 -0.0839630
v -0.0749660 -0.7587340 -0.0809900
v -0.0752650 -0.7634170 -0.0850740
v -0.0725880 -0.6015720 -0.0542150
v -0.0727520 -0.6051290 -0.0560060
v -0.0737890 -0.6039020 -0.0596670
v -0.0682940 -0.0414460 0.0333440
v -0.0755370 -0.5595580 -0.0655530
v -0.0757660 -0.5547050 -0.0664080
v -0.0743870 -0.7642120 -0.0806480
v -0.0749460 -0.7612310 -0.0821260
v -0.1016270 -0.0507120 -0.1305280
v -0.1017070 -0.0498510 -0.1281060
v -0.0548420 -0.6901640 0.0213830
v -0.0549080 -0.6928790 0.0191110
v -0.0839430 -0.4465220 -0.0904190
v -0.0675310 -0.7006680 -0.0438150
v -0.0739090 -0.7633650 -0.0783810
v -0.0723130 -0.6039520 -0.0535360
v -0.0722660 -0.6000100 -0.0522210
v -0.0723460 -0.6076420 -0.0541360
v -0.0720240 -0.6039450 -0.0514110
v -0.0844210 -0.4493180 -0.0908750
v -0.0670220 -0.6636640 -0.0342230
v -0.0679970 -0.6579880 -0.0402890
v -0.0676290 -0.6586990 -0.0369570
v -0.0726890 -0.6069030 -0.0560590
v -0.0835080 -0.4539750 -0.0895200
v -0.0563770 -0.6927130 0.0137810
v -0.0674140 -0.6648230 -0.0381150
v -0.0728680 -0.7567550 -0.0727690
v -0.0735020 -0.7577210 -0.0752390
v -0.0629610 -0.0427860 0.0576510
v -0.0836240 -0.4618320 -0.0893890
v -0.0725080 -0.7565410 -0.0710300
v -0.0965580 -0.0462260 -0.1030110
v -0.0970890 -0.0464010 -0.1007340
v -0.0607900 -0.0424550 0.0665040
v -0.0729030 -0.6107590 -0.0570750
v -0.0956190 -0.0461980 -0.0949250
v -0.0611750 -0.0428570 0.0733280
v -0.0604980 -0.0435000 0.0770300
v -0.0835070 -0.4689290 -0.0888900
v -0.0669350 -0.6672490 -0.0358590
v -0.0737310 -0.5613700 -0.0577520
v -0.0930530 -0.0460980 -0.0814980
v -0.0575150 -0.0442860 0.0835390
v -0.0920770 -0.0460110 -0.0797120
v -0.1063140 -0.0588810 -0.1509120
v -0.0667950 -0.6674990 -0.0346080
v -0.0722260 -0.6138430 -0.0544190
v -0.0750160 -0.5652030 -0.0637180
v -0.0769290 -0.5639350 -0.0712400
v -0.0718210 -0.7566300 -0.0675620
v -0.1079970 -0.0708860 -0.1596990
v -0.0827240 -0.4760730 -0.0871970
v -0.0536390 -0.0541860 0.0970180
v -0.0719640 -0.6095900 -0.0505700
v -0.0535920 -0.0557780 0.0977090
v -0.0533770 -0.0582340 0.0982080
v -0.0822510 -0.4819860 -0.0861230
v -0.0725590 -0.6171380 -0.0563900
v -0.0728960 -0.6154870 -0.0575780
v -0.0523480 -0.0671440 0.1008080
v -0.0749360 -0.5687580 -0.0635260
v -0.0760310 -0.5689020 -0.0678870
v -0.0721970 -0.6226170 -0.0550360
v -0.0733760 -0.6211220 -0.0594460
v -0.0522590 -0.0697410 0.1014160
v -0.0719050 -0.6192590 -0.0535040
v -0.0753690 -0.5727910 -0.0659430
v -0.0663710 -0.6742570 -0.0330920
v -0.0665370 -0.6700610 -0.0319730
v -0.0746150 -0.5677840 -0.0618300
v -0.1079680 -0.0656210 -0.1567580
v -0.0710340 -0.4056150 -0.0267050
v -0.0622700 -0.7074560 -0.0180080
v -0.0631700 -0.7044860 -0.0214200
v -0.0630210 -0.7021720 -0.0189570
v -0.1056570 -0.0550500 -0.1451090
v -0.0739010 -0.5655780 -0.0577880
v -0.0716330 -0.7557870 -0.0663200
v -0.0721440 -0.6279230 -0.0546610
v -0.0730150 -0.6250660 -0.0582660
v -0.0710130 -0.4137620 -0.0268290
v -0.0719400 -0.6137160 -0.0513380
v -0.0715820 -0.6175900 -0.0503210
v -0.0716950 -0.6194750 -0.0522570
v -0.0754750 -0.7653850 -0.0866770
v -0.0747640 -0.7666560 -0.0845120
v -0.0717010 -0.6252140 -0.0527170
v -0.0713700 -0.4185090 -0.0303690
v -0.0710990 -0.4190410 -0.0273680
v -0.0714890 -0.6283910 -0.0522020
v -0.0514040 -0.0819260 0.1064120
v -0.0624090 -0.7031270 -0.0158670
v -0.0506550 -0.0836870 0.1061120
v -0.1058410 -0.0527780 -0.1419020
v -0.0711580 -0.6267520 -0.0500900
v -0.0507640 -0.0871960 0.1066740
v -0.0720900 -0.6318200 -0.0550500
v -0.0632620 -0.7068910 -0.0227740
v -0.0621480 -0.7107090 -0.0187070
v -0.0621620 -0.7133820 -0.0197280
v -0.0710800 -0.4261010 -0.0279900
v -0.1090490 -0.0736760 -0.1610740
v -0.1082970 -0.0801720 -0.1607780
v -0.0662350 -0.6769240 -0.0313820
v -0.0662110 -0.6793750 -0.0307800
v -0.0774500 -0.8038530 -0.0994340
v -0.0784250 -0.8061140 -0.1016610
v -0.0661220 -0.6809440 -0.0342160
v -0.0615420 -0.7103430 -0.0151590
v -0.0777960 -0.7869700 -0.0983280
v -0.0776540 -0.7851770 -0.0982040
v -0.0704460 -0.6324920 -0.0486060
v -0.1063030 -0.0864680 -0.1566280
v -0.0743070 -0.5701180 -0.0597790
v -0.0734750 -0.5687990 -0.0549120
v -0.1060030 -0.0888090 -0.1548540
v -0.0707220 -0.6356800 -0.0507330
v -0.0771270 -0.7898070 -0.0968250
v -0.0511910 -0.0998150 0.1046070
v -0.0719300 -0.6376830 -0.0549560
v -0.0775820 -0.7914880 -0.0973290
v -0.0515350 -0.1015690 0.1045470
v -0.1032160 -0.0523910 -0.1365690
v -0.0525620 -0.1047350 0.1048290
v -0.0712180 -0.4288200 -0.0300170
v -0.0665060 -0.6886980 -0.0375400
v -0.0613390 -0.7068280 -0.0127130
v -0.0726370 -0.4870160 -0.0408720
v -0.0778370 -0.7928570 -0.0976920
v -0.1039740 -0.0517730 -0.1340620
v -0.0710140 -0.6380470 -0.0520320
v -0.0716450 -0.4314740 -0.0321520
v -0.0700160 -0.6375970 -0.0483140
v -0.0712130 -0.4302860 -0.0284890
v -0.0778990 -0.7960540 -0.0981980
v -0.1055280 -0.0962410 -0.1521840
v -0.0719820 -0.4345010 -0.0346700
v -0.1059500 -0.0982880 -0.1513160
v -0.0660810 -0.6862970 -0.0336950
v -0.0661200 -0.6829030 -0.0327370
v -0.0719900 -0.4370760 -0.0342960
v -0.1056960 -0.1022420 -0.1497930
v -0.0521210 -0.1180130 0.0989070
v -0.0725820 -0.4957350 -0.0429750
v -0.0707110 -0.6277580 -0.0476900
v -0.0604980 -0.7078890 -0.0097100
v -0.0725520 -0.4972590 -0.0410590
v -0.0659120 -0.6850280 -0.0304930
v -0.0718690 -0.4352260 -0.0314430
v -0.0606250 -0.7155150 -0.0122360
v -0.0724910 -0.5059690 -0.0424530
v -0.0661840 -0.6903780 -0.0352960
v -0.0530730 -0.1264260 0.0957000
v -0.0601600 -0.7138620 -0.0100700
v -0.0697340 -0.6379540 -0.0468440
v -0.0702840 -0.6311240 -0.0463680
v -0.1023100 -0.1210550 -0.1399870
v -0.0697710 -0.6332310 -0.0436930
v -0.0696760 -0.6356120 -0.0449410
v -0.0656050 -0.6889600 -0.0301550
v -0.0529810 -0.1320900 0.0938100
v -0.0656350 -0.6905020 -0.0316650
v -0.0794510 -0.8158040 -0.1090720
v -0.0795940 -0.8182510 -0.1107600
v -0.0537800 -0.1410840 0.0905810
v -0.0630340 -0.7150930 -0.0240580
v -0.0621790 -0.7165810 -0.0206320
v -0.0794030 -0.8131220 -0.1067890
v -0.0702670 -0.4041780 -0.0217750
v -0.0704650 -0.4019830 -0.0241170
v -0.0550610 -0.1522380 0.0862750
v -0.0779430 -0.8088730 -0.1021340
v -0.0877340 -0.0470590 -0.0604230
v -0.0725250 -0.5099730 -0.0429960
v -0.0856330 -0.0459510 -0.0548320
v -0.0701250 -0.6400590 -0.0494390
v -0.0709700 -0.4071030 -0.0261100
v -0.0854780 -0.0465270 -0.0522450
v -0.0852810 -0.0478110 -0.0466770
v -0.0850530 -0.0475450 -0.0420930
v -0.0619280 -0.7192810 -0.0193700
v -0.0725400 -0.5139570 -0.0432300
v -0.0829830 -0.0470720 -0.0400050
v -0.0801980 -0.0449330 -0.0249900
v -0.0819510 -0.0475740 -0.0329000
v -0.0793150 -0.8221490 -0.1114070
v -0.0629950 -0.7249960 -0.0234340
v -0.0620530 -0.7232960 -0.0199050
v -0.0613110 -0.7236170 -0.0166290
v -0.0557730 -0.1759390 0.0775110
v -0.0706970 -0.6419090 -0.0515310
v -0.0700270 -0.6436650 -0.0495010
v -0.0795450 -0.0436820 -0.0177300
v -0.0700510 -0.4042720 -0.0200200
v -0.0715030 -0.6463570 -0.0544390
v -0.0767900 -0.0440760 -0.0110300
v -0.0704570 -0.6452360 -0.0511990
v -0.0698840 -0.4040290 -0.0179590
v -0.0560560 -0.1699160 0.0792060
v -0.0691930 -0.3996740 -0.0147530
v -0.0725880 -0.5257700 -0.0465320
v -0.0744490 -0.0470540 0.0029990
v -0.0560580 -0.1990190 0.0711680
v -0.0699350 -0.7514060 -0.0592520
v -0.0708730 -0.7551110 -0.0633440
v -0.0564810 -0.1960730 0.0724210
v -0.0725090 -0.5216650 -0.0440160
v -0.1004830 -0.1475320 -0.1244080
v -0.0986360 -0.1493090 -0.1238060
v -0.0559720 -0.2015650 0.0703850
v -0.0712320 -0.6503700 -0.0544010
v -0.0726390 -0.6456720 -0.0580690
v -0.0560110 -0.2032150 0.0701490
v -0.0723380 -0.6513180 -0.0582500
v -0.0654710 -0.6955800 -0.0326010
v -0.0560620 -0.2066270 0.0701470
v -0.0714580 -0.6527030 -0.0558640
v -0.0707030 -0.7453980 -0.0604360
v -0.0700330 -0.7476220 -0.0586480
v -0.0994480 -0.1605000 -0.1187440
v -0.0977610 -0.1578970 -0.1199950
v -0.0695730 -0.7426150 -0.0567030
v -0.0694160 -0.7402600 -0.0559340
v -0.0562980 -0.2166860 0.0682790
v -0.0966180 -0.1658210 -0.1166260
v -0.0568850 -0.2289790 0.0658920
v -0.0980740 -0.1716960 -0.1141600
v -0.0981140 -0.1737610 -0.1134200
v -0.0725820 -0.5312470 -0.0465530
v -0.0724870 -0.5278130 -0.0448820
v -0.0708650 -0.4271290 -0.0255050
v -0.0563160 -0.2357670 0.0645990
v -0.0566830 -0.2398430 0.0641280
v -0.0643860 -0.7005170 -0.0273910
v -0.0956820 -0.1781760 -0.1118460
v -0.0602910 -0.7016220 -0.0057470
v -0.0728080 -0.5385090 -0.0503470
v -0.0565560 -0.2484880 0.0637950
v -0.0651800 -0.6923920 -0.0277210
v -0.0563610 -0.2512440 0.0635120
v -0.0572740 -0.2536320 0.0646320
v -0.0939560 -0.1944730 -0.1067420
v -0.0646940 -0.6971460 -0.0274150
v -0.0566440 -0.2603740 0.0648420
v -0.0556690 -0.2662780 0.0648080
v -0.0552120 -0.2678200 0.0646160
v -0.0643550 -0.7048670 -0.0283570
v -0.0553980 -0.2699070 0.0654610
v -0.0549360 -0.2729850 0.0651380
v -0.0553280 -0.2764820 0.0657480
v -0.0590770 -0.7021690 -0.0012530
v -0.0553230 -0.2967450 0.0607800
v -0.0925060 -0.2156880 -0.1021310
v -0.0679960 -0.7441680 -0.0503780
v -0.0554900 -0.3013840 0.0602540
v -0.0728570 -0.4717050 -0.0401240
v -0.0917350 -0.2219690 -0.1007810
v -0.0559160 -0.3059420 0.0598550
v -0.0638170 -0.6998450 -0.0233390
v -0.0697200 -0.6412260 -0.0477620
v -0.0729320 -0.4763110 -0.0393670
v -0.0692980 -0.6394230 -0.0434370
v -0.0913490 -0.2367060 -0.0986790
v -0.0622890 -0.7271090 -0.0203750
v -0.0728030 -0.4824170 -0.0407890
v -0.0671540 -0.7443790 -0.0462270
v -0.0729610 -0.4659120 -0.0388450
v -0.0908880 -0.2410580 -0.0980890
v -0.0728230 -0.4678600 -0.0397670
v -0.0567020 -0.3184240 0.0535780
v -0.0725070 -0.5375460 -0.0461120
v -0.0627340 -0.7313150 -0.0224010
v -0.0669160 -0.7474680 -0.0450500
v -0.0690180 -0.6443580 -0.0439530
v -0.0721690 -0.6992370 -0.0643130
v -0.0725900 -0.7041440 -0.0657420
v -0.0913520 -0.2575270 -0.0964440
v -0.0664750 -0.7506080 -0.0435040
v -0.0687780 -0.6447800 -0.0408550
v -0.0898420 -0.2651570 -0.0953300
v -0.0890860 -0.2685980 -0.0948070
v -0.0630570 -0.7329600 -0.0238670
v -0.0619430 -0.7326590 -0.0188760
v -0.0634310 -0.7359270 -0.0249170
v -0.0715640 -0.7087720 -0.0628890
v -0.0727820 -0.5492420 -0.0515460
v -0.0723660 -0.7120350 -0.0646950
v -0.0683740 -0.6514450 -0.0419490
v -0.0892740 -0.2750250 -0.0946270
v -0.0553200 -0.2833140 0.0652120
v -0.0613090 -0.7335530 -0.0154350
v -0.0822290 -0.4865200 -0.0858610
v -0.0683680 -0.6475730 -0.0382920
v -0.0664570 -0.7648190 -0.0431710
v -0.0667140 -0.7657830 -0.0446840
v -0.0724840 -0.5468950 -0.0472670
v -0.0672420 -0.7738730 -0.0498800
v -0.0881130 -0.2855860 -0.0928350
v -0.0553220 -0.2899900 0.0627970
v -0.0716280 -0.7187870 -0.0625170
v -0.0731970 -0.7122280 -0.0667430
v -0.0669840 -0.7675120 -0.0468430
v -0.0819940 -0.4904370 -0.0856010
v -0.0876610 -0.2899120 -0.0921620
v -0.0607220 -0.7328890 -0.0137910
v -0.0682720 -0.6515290 -0.0408810
v -0.0669570 -0.7677580 -0.0452520
v -0.0879030 -0.2965620 -0.0916170
v -0.0719510 -0.7231760 -0.0634380
v -0.0882660 -0.3010190 -0.0913880
v -0.0671210 -0.7717010 -0.0470010
v -0.0817910 -0.4949960 -0.0852380
v -0.0607940 -0.7352480 -0.0124200
v -0.0670390 -0.7727310 -0.0470800
v -0.0871500 -0.3048640 -0.0904180
v -0.0640970 -0.3498000 0.0146230
v -0.0817680 -0.4991710 -0.0851400
v -0.0662200 -0.7715280 -0.0427340
v -0.0812710 -0.5062470 -0.0841120
v -0.0680070 -0.6532570 -0.0377690
v -0.0725570 -0.5556700 -0.0493500
v -0.0720430 -0.7266090 -0.0639000
v -0.0710800 -0.7283930 -0.0622510
v -0.0729170 -0.5592730 -0.0524380
v -0.0866170 -0.3198550 -0.0893620
v -0.0866490 -0.3230380 -0.0893990
v -0.0811540 -0.5104040 -0.0838590
v -0.0718550 -0.7304590 -0.0639850
v -0.0583280 -0.7336790 -0.0019190
v -0.0587500 -0.7353990 -0.0026850
v -0.0665560 -0.7445670 -0.0424370
v -0.0665100 -0.7467670 -0.0421530
v -0.0712340 -0.7312250 -0.0627830
v -0.0865740 -0.3308400 -0.0887460
v -0.0809150 -0.5141840 -0.0832330
v -0.0676660 -0.6546520 -0.0349070
v -0.0652190 -0.3565700 0.0081780
v -0.0708200 -0.7334280 -0.0616800
v -0.0649800 -0.3546380 0.0101660
v -0.0581470 -0.7401590 -0.0014670
v -0.0585300 -0.7435900 -0.0035380
v -0.0702470 -0.7350800 -0.0597600
v -0.0661780 -0.7534900 -0.0423380
v -0.0661730 -0.7503010 -0.0402650
v -0.0723280 -0.5515940 -0.0457850
v -0.0858230 -0.4012980 -0.0950260
v -0.0869830 -0.3985080 -0.0956150
v -0.0861840 -0.4028700 -0.0953630
v -0.0861580 -0.4053920 -0.0953070
v -0.0721990 -0.5619130 -0.0475380
v -0.0801620 -0.8239220 -0.1134950
v -0.0858290 -0.4098530 -0.0946970
v -0.0593090 -0.3391430 0.0377020
v -0.0807220 -0.8286520 -0.1156690
v -0.0576250 -0.7338750 0.0008280
v -0.0582840 -0.7357410 -0.0009920
v -0.0652170 -0.7534880 -0.0362040
v -0.0659310 -0.7500150 -0.0383300
v -0.0713390 -0.7426750 -0.0625180
v -0.0701530 -0.7407200 -0.0587090
v -0.0579920 -0.7372750 -0.0003090
v -0.0805790 -0.5203860 -0.0824660
v -0.0653820 -0.7579000 -0.0386080
v -0.0649610 -0.7531560 -0.0343020
v -0.0729900 -0.5633990 -0.0529400
v -0.0728010 -0.6651440 -0.0626160
v -0.0725220 -0.5630990 -0.0501410
v -0.0733460 -0.6767030 -0.0669270
v -0.0737810 -0.6802070 -0.0688320
v -0.0744120 -0.6768150 -0.0695750
v -0.0603530 -0.3418500 0.0332730
v -0.0655650 -0.7605910 -0.0399030
v -0.0723040 -0.5689660 -0.0484010
v -0.0694130 -0.7369190 -0.0558800
v -0.0741830 -0.5743160 -0.0587620
v -0.0658430 -0.7628010 -0.0400770
v -0.0866940 -0.3369770 -0.0885370
v -0.0735600 -0.6700410 -0.0654580
v -0.0684880 -0.7392920 -0.0519730
v -0.0729370 -0.6735270 -0.0645020
v -0.0541030 -0.6905070 0.0246640
v -0.0536170 -0.6923460 0.0250340
v -0.0740260 -0.6712540 -0.0669990
v -0.0861650 -0.3393970 -0.0879580
v -0.0857920 -0.3448320 -0.0874890
v -0.0537750 -0.6886170 0.0276810
v -0.0852400 -0.3494570 -0.0869530
v -0.0652120 -0.7584580 -0.0356770
v -0.0523840 -0.6884990 0.0332800
v -0.0657350 -0.3602980 0.0056840
v -0.0759580 -0.5733440 -0.0681060
v -0.0756750 -0.5756350 -0.0670160
v -0.0766950 -0.5726050 -0.0704190
v -0.0677250 -0.7343200 -0.0485130
v -0.0766810 -0.5796750 -0.0701300
v -0.0655610 -0.7631830 -0.0361620
v -0.0663170 -0.3652080 0.0032950
v -0.0731750 -0.6827420 -0.0679400
v -0.0744490 -0.6838960 -0.0715900
v -0.0633450 -0.7682720 -0.0294840
v -0.0636310 -0.7638160 -0.0266800
v -0.0851360 -0.3596740 -0.0866130
v -0.0666560 -0.3696100 0.0001990
v -0.0667780 -0.7358740 -0.0443830
v -0.0796750 -0.5303320 -0.0803090
v -0.0738350 -0.6868300 -0.0707790
v -0.0746240 -0.6875500 -0.0726100
v -0.0741570 -0.6900460 -0.0718110
v -0.0851110 -0.3638190 -0.0866820
v -0.0516170 -0.6890410 0.0369420
v -0.0669190 -0.3733350 -0.0009210
v -0.0849950 -0.3680580 -0.0864710
v -0.0508190 -0.6906440 0.0405700
v -0.0752890 -0.5779040 -0.0651900
v -0.0677910 -0.7380480 -0.0486210
v -0.0672600 -0.3795670 -0.0055120
v -0.0506380 -0.6918410 0.0417720
v -0.0504400 -0.6937920 0.0426500
v -0.0844630 -0.3754010 -0.0860860
v -0.0748420 -0.5762280 -0.0629800
v -0.0498770 -0.6975870 0.0428110
v -0.0671060 -0.7409820 -0.0455820
v -0.0742540 -0.6917830 -0.0718640
v -0.0794650 -0.5373990 -0.0791800
v -0.0501380 -0.6999400 0.0437280
v -0.0853870 -0.3768910 -0.0880580
v -0.0844060 -0.3793190 -0.0870900
v -0.0742860 -0.6930890 -0.0715460
v -0.0791740 -0.5408860 -0.0779680
v -0.0734590 -0.6950790 -0.0680190
v -0.0756830 -0.5804040 -0.0666670
v -0.0495030 -0.7095940 0.0448800
v -0.0754870 -0.5850990 -0.0657260
v -0.0785120 -0.5488300 -0.0757490
v -0.0748790 -0.5830360 -0.0630810
v -0.0724930 -0.6960620 -0.0652160
v -0.0586330 -0.3342890 0.0415440
v -0.0732430 -0.6969930 -0.0670030
v -0.0727950 -0.6998060 -0.0659170
v -0.0485110 -0.7270210 0.0468640
v -0.0589270 -0.3367310 0.0399760
v -0.0640950 -0.7679530 -0.0317120
v -0.0742900 -0.5785160 -0.0596110
v -0.0781110 -0.5520410 -0.0746180
v -0.0613620 -0.7604190 -0.0184170
v -0.0772170 -0.5566170 -0.0719150
v -0.0728710 -0.7058610 -0.0666140
v -0.0675850 -0.3851740 -0.0052460
v -0.0807690 -0.8314060 -0.1168730
v -0.0806390 -0.8339950 -0.1178930
v -0.0809580 -0.8376760 -0.1194240
v -0.0666210 -0.7398740 -0.0431770
v -0.0608650 -0.7587040 -0.0160710
v -0.0814220 -0.8415080 -0.1205400
v -0.0766100 -0.5561930 -0.0697520
v -0.0741950 -0.6068500 -0.0616360
v -0.0605100 -0.7541170 -0.0125050
v -0.0739790 -0.6129020 -0.0611740
v -0.0678480 -0.3902660 -0.0071360
v -0.0817570 -0.8442510 -0.1212330
v -0.0811090 -0.8460760 -0.1209530
v -0.0582540 -0.6985050 0.0037100
v -0.0812290 -0.8502920 -0.1210970
v -0.0685670 -0.3954750 -0.0128720
v -0.0602660 -0.7522610 -0.0109870
v -0.0592900 -0.7483660 -0.0071930
v -0.0817370 -0.8528110 -0.1214860
v -0.0810790 -0.8583820 -0.1217870
v -0.0685740 -0.3963600 -0.0114330
v -0.0810460 -0.8624630 -0.1221700
v -0.0773030 -0.5633510 -0.0725240
v -0.0776860 -0.5593220 -0.0734330
v -0.0681270 -0.3930560 -0.0083570
v -0.0820410 -0.8676100 -0.1235120
v -0.0820670 -0.8706500 -0.1236800
v -0.0823430 -0.8855750 -0.1262470
v -0.0638500 -0.7087130 -0.0261410
v -0.0463430 -0.7541500 0.0557880
v -0.0460330 -0.7581640 0.0566750
v -0.0770500 -0.5689320 -0.0713910
v -0.0819680 -0.8745330 -0.1236330
v -0.0811750 -0.8760910 -0.1231550
v -0.0454300 -0.7643790 0.0577890
v -0.0813260 -0.8794310 -0.1240120
v -0.0845190 -0.4366030 -0.0919620
v -0.0823840 -0.8972290 -0.1310580
v -0.0827930 -0.8985780 -0.1315480
v -0.0454320 -0.7800650 0.0613080
v -0.0845630 -0.4402400 -0.0917760
v -0.0824820 -0.8921400 -0.1285090
v -0.0826040 -0.8945030 -0.1298360
v -0.0447770 -0.7876670 0.0618660
v -0.0828130 -0.9071970 -0.1334510
v -0.0443860 -0.7961420 0.0629210
v -0.0833070 -0.9169230 -0.1357970
v -0.0433820 -0.8076940 0.0655990
v -0.0834720 -0.9243080 -0.1360730
v -0.0827320 -0.9313970 -0.1330960
v -0.0814240 -0.9339610 -0.1308510
v -0.0427350 -0.8244230 0.0683710
v -0.0808640 -0.9372740 -0.1266150
v -0.0803210 -0.9381940 -0.1255790
v -0.0413910 -0.8315760 0.0699860
v -0.0414390 -0.8333650 0.0700760
v -0.0806120 -0.9393380 -0.1218400
v -0.0414380 -0.8373970 0.0699140
v -0.0600450 -0.9472370 -0.0304220
v -0.0606940 -0.9474540 -0.0291760
v -0.0595850 -0.9467840 -0.0275220
v -0.0597140 -0.9458540 -0.0248080
v -0.0772530 -0.9441130 -0.1135350
v -0.0638800 -0.7252040 -0.0284470
v -0.0549730 -0.9431370 -0.0047310
v -0.0732800 -0.9525630 -0.0954740
v -0.0534230 -0.9439100 0.0041130
v -0.0737070 -0.9540290 -0.0932820
v -0.0739290 -0.9549390 -0.0918900
v -0.0529280 -0.9441550 0.0058020
v -0.0519480 -0.9445290 0.0080870
v -0.0732910 -0.9560960 -0.0902150
v -0.0731290 -0.9572690 -0.0877250
v -0.0502490 -0.9444370 0.0170210
v -0.0701080 -0.9584030 -0.0765070
v -0.0513070 -0.9441770 0.0196280
v -0.0701070 -0.9585700 -0.0748370
v -0.0629960 -0.7206200 -0.0241210
v -0.0637040 -0.7268180 -0.0271690
v -0.0495160 -0.9437860 0.0261360
v -0.0657420 -0.9592620 -0.0596880
v -0.0656700 -0.9588070 -0.0583730
v -0.0485150 -0.9428240 0.0304330
v -0.0652070 -0.9579060 -0.0568710
v -0.0648200 -0.9566100 -0.0547960
v -0.0453340 -0.9413350 0.0397960
v -0.0643880 -0.9552050 -0.0522730
v -0.0453650 -0.9409600 0.0455400
v -0.0612460 -0.9477700 -0.0366600
v -0.0606550 -0.9472830 -0.0337360
v -0.0479410 -0.9423490 0.0355070
v -0.0412640 -0.8517050 0.0675580
v -0.0660800 -0.7352850 -0.0406040
v -0.0683100 -0.9595800 -0.0646680
v -0.0409070 -0.8461240 0.0693770
v -0.0410920 -0.8490380 0.0686110
v -0.0714390 -0.0448880 0.0202520
v -0.0719470 -0.0462610 0.0158040
v -0.0645280 -0.7267820 -0.0317250
v -0.0651730 -0.7312020 -0.0350030
v -0.0418130 -0.8740360 0.0657660
v -0.0651400 -0.7360450 -0.0347110
v -0.0410560 -0.8958260 0.0699140
v -0.0658340 -0.7377540 -0.0390050
v -0.0412010 -0.9027860 0.0713050
v -0.0397990 -0.9137250 0.0726910
v -0.0402800 -0.9171160 0.0727900
v -0.0661010 -0.7419610 -0.0392760
v -0.0434990 -0.9359830 0.0540750
v -0.0421310 -0.9353080 0.0549510
v -0.0414030 -0.9334610 0.0604930
v -0.0393390 -0.9242670 0.0681090
v -0.0661910 -0.7450200 -0.0390510
v -0.0649010 -0.7387850 -0.0327310
v -0.0654880 -0.7421150 -0.0353710
v -0.0641580 -0.7338410 -0.0294410
v -0.0631950 -0.7270460 -0.0242850
v -0.0640870 -0.7360500 -0.0287050
v -0.0759580 -0.7630170 -0.0869620
v -0.0762300 -0.7654780 -0.0886290
v -0.0771220 -0.7731450 -0.0927020
v -0.0767810 -0.7702070 -0.0913580
v -0.0761800 -0.7753120 -0.0910420
v -0.0766470 -0.7777590 -0.0933250
v -0.0772310 -0.7744130 -0.0933800
v -0.0672000 -0.6590850 -0.0332030
v -0.0727050 -0.4906300 -0.0400280
v -0.0677920 -0.0408170 0.0394870
v -0.0659170 -0.0414810 0.0427880
v -0.0670000 -0.6623450 -0.0323000
v -0.0670760 -0.6593410 -0.0302950
v -0.0669800 -0.0422970 0.0467550
v -0.1015830 -0.0481170 -0.1239250
v -0.0549750 -0.6875270 0.0232650
v -0.0555770 -0.6895180 0.0189120
v -0.0730120 -0.4848460 -0.0367160
v -0.1014440 -0.0468770 -0.1214130
v -0.0668480 -0.6655300 -0.0328040
v -0.1004760 -0.0462220 -0.1180050
v -0.0997830 -0.0463110 -0.1163460
v -0.0999410 -0.0465490 -0.1121100
v -0.1001960 -0.0463210 -0.1087840
v -0.0735170 -0.6002550 -0.0575180
v -0.0739870 -0.5941590 -0.0588040
v -0.0732170 -0.5938410 -0.0554030
v -0.0850340 -0.4454270 -0.0918730
v -0.0743740 -0.7566970 -0.0778090
v -0.0752080 -0.7550240 -0.0800710
v -0.0959670 -0.0464950 -0.0992810
v -0.0726390 -0.5958540 -0.0529120
v -0.0568340 -0.6877210 0.0157160
v -0.0729130 -0.5911530 -0.0536850
v -0.0663470 -0.0428010 0.0558530
v -0.0743970 -0.7620440 -0.0795940
v -0.0847550 -0.4563680 -0.0910610
v -0.0940320 -0.0461150 -0.0873640
v -0.0736980 -0.7542350 -0.0749870
v -0.0666340 -0.6697160 -0.0283340
v -0.0725350 -0.5028850 -0.0409230
v -0.0727520 -0.4983730 -0.0384630
v -0.0839300 -0.4581540 -0.0900480
v -0.0914170 -0.0461140 -0.0762110
v -0.0664200 -0.6737040 -0.0307040
v -0.0584580 -0.0438960 0.0805810
v -0.0586370 -0.0439550 0.0836840
v -0.1078420 -0.0624150 -0.1551860
v -0.0726990 -0.5079110 -0.0383920
v -0.0618770 -0.7026530 -0.0126850
v -0.0559940 -0.0480090 0.0937560
v -0.1079860 -0.0611430 -0.1542270
v -0.0612130 -0.7011120 -0.0088820
v -0.0661160 -0.6814880 -0.0297350
v -0.0565880 -0.0506510 0.0970390
v -0.1064910 -0.0563570 -0.1468010
v -0.0556410 -0.0521050 0.0975000
v -0.1055520 -0.0523270 -0.1404350
v -0.0722480 -0.5939540 -0.0499990
v -0.0545930 -0.0598830 0.1001200
v -0.0837350 -0.4739290 -0.0888430
v -0.0619800 -0.7358860 -0.0167340
v -0.0540950 -0.0625350 0.1009030
v -0.1068290 -0.0901560 -0.1539600
v -0.0655850 -0.6863700 -0.0251780
v -0.0627600 -0.7356820 -0.0215620
v -0.0628700 -0.7372330 -0.0205860
v -0.0634750 -0.7373710 -0.0237640
v -0.1035990 -0.0515260 -0.1324650
v -0.0654900 -0.6887350 -0.0270520
v -0.0525040 -0.0723320 0.1025190
v -0.0527320 -0.0756110 0.1039180
v -0.0725380 -0.5189860 -0.0423720
v -0.0628240 -0.7393880 -0.0178140
v -0.0530190 -0.0770220 0.1049530
v -0.0830310 -0.4819440 -0.0873400
v -0.0719200 -0.5957560 -0.0473150
v -0.0718160 -0.6008330 -0.0483710
v -0.0512630 -0.0831190 0.1067540
v -0.0650220 -0.6901010 -0.0223200
v -0.0516970 -0.0846140 0.1076050
v -0.0609550 -0.7376110 -0.0109220
v -0.0719030 -0.6056630 -0.0501600
v -0.0514340 -0.0861090 0.1075490
v -0.0744350 -0.7464360 -0.0752200
v -0.0732280 -0.7533200 -0.0730410
v -0.0749570 -0.7484540 -0.0779950
v -0.0513060 -0.0887400 0.1070110
v -0.0724970 -0.5236610 -0.0408070
v -0.0737940 -0.7488140 -0.0734270
v -0.0526890 -0.0921670 0.1077320
v -0.0720640 -0.4394010 -0.0321870
v -0.0717620 -0.4364540 -0.0286920
v -0.1044350 -0.1174220 -0.1411250
v -0.0515020 -0.0975470 0.1056290
v -0.0717090 -0.6051930 -0.0468520
v -0.0596680 -0.7369230 -0.0056650
v -0.0644090 -0.6954920 -0.0235380
v -0.0723330 -0.5283810 -0.0400410
v -0.0727130 -0.7524490 -0.0701050
v -0.0724520 -0.5309820 -0.0427610
v -0.0534270 -0.1116350 0.1025750
v -0.0601550 -0.7369420 -0.0079220
v -0.0531860 -0.1146050 0.1012650
v -0.0722950 -0.7470780 -0.0655290
v -0.0730390 -0.7428250 -0.0674240
v -0.0724160 -0.4440870 -0.0334110
v -0.0723670 -0.5364310 -0.0420380
v -0.0717350 -0.7505910 -0.0647270
v -0.0728710 -0.7473370 -0.0676730
v -0.0605760 -0.7396900 -0.0081980
v -0.0593680 -0.7376190 -0.0043760
v -0.0737650 -0.7462940 -0.0710660
v -0.0532620 -0.1234600 0.0975240
v -0.0605000 -0.7487630 -0.0099300
v -0.0603970 -0.7446920 -0.0081130
v -0.0524800 -0.1069390 0.1039410
v -0.0895920 -0.0473820 -0.0698070
v -0.0637710 -0.6989610 -0.0222520
v -0.0723050 -0.5413350 -0.0429270
v -0.0722240 -0.5403610 -0.0403100
v -0.0606310 -0.7409030 -0.0081540
v -0.0595900 -0.7407580 -0.0053590
v -0.0704710 -0.4075670 -0.0219510
v -0.0706280 -0.4106980 -0.0227290
v -0.0720510 -0.7530190 -0.0669900
v -0.0864840 -0.0462280 -0.0560650
v -0.0723400 -0.5464380 -0.0441470
v -0.0866780 -0.0464380 -0.0543280
v -0.0538750 -0.1350170 0.0931400
v -0.0864540 -0.0472980 -0.0512260
v -0.0717010 -0.6099750 -0.0460640
v -0.0539220 -0.1392420 0.0915280
v -0.0543060 -0.1491780 0.0871690
v -0.0703540 -0.4087380 -0.0196630
v -0.0551000 -0.1618100 0.0817580
v -0.0725530 -0.7360530 -0.0657660
v -0.0553850 -0.1646240 0.0808030
v -0.0721880 -0.7388230 -0.0650880
v -0.0715920 -0.7403950 -0.0634590
v -0.0548300 -0.6845940 0.0265300
v -0.0576350 -0.1794060 0.0777720
v -0.0565320 -0.1821000 0.0766550
v -0.0582920 -0.1879760 0.0755600
v -0.0800120 -0.7842980 -0.1018150
v -0.0556480 -0.1707410 0.0786930
v -0.0793730 -0.7879720 -0.1005400
v -0.0791070 -0.7989760 -0.1006050
v -0.0789580 -0.8003760 -0.1006850
v -0.0720860 -0.5476600 -0.0398600
v -0.0715910 -0.6166910 -0.0478540
v -0.0712480 -0.6204340 -0.0475580
v -0.0656070 -0.7448950 -0.0353570
v -0.0712010 -0.6221200 -0.0484260
v -0.0651260 -0.7429870 -0.0319390
v -0.0565050 -0.2109520 0.0694420
v -0.0720680 -0.5574090 -0.0449660
v -0.0705090 -0.4124130 -0.0199080
v -0.0707460 -0.4184050 -0.0243410
v -0.0730160 -0.6289720 -0.0583550
v -0.0734810 -0.6281040 -0.0599880
v -0.0515130 -0.6885330 0.0388000
v -0.0646050 -0.7419580 -0.0288720
v -0.0516840 -0.6874870 0.0416440
v -0.0756390 -0.0454780 -0.0017420
v -0.0805280 -0.8121790 -0.1090880
v -0.0707410 -0.4222910 -0.0249980
v -0.0753880 -0.0464620 0.0006890
v -0.0509870 -0.6916600 0.0427980
v -0.0803680 -0.8150850 -0.1107840
v -0.0733400 -0.5720440 -0.0540320
v -0.0507950 -0.6943510 0.0436500
v -0.0568660 -0.2330120 0.0653880
v -0.0791060 -0.8120940 -0.1055290
v -0.0577610 -0.2419390 0.0649340
v -0.0504310 -0.7031030 0.0448310
v -0.0999010 -0.1448850 -0.1257500
v -0.0730330 -0.6381630 -0.0587940
v -0.0736260 -0.6330440 -0.0607040
v -0.0729650 -0.6330500 -0.0586370
v -0.0706130 -0.4197670 -0.0228990
v -0.0705330 -0.4244470 -0.0229700
v -0.0505180 -0.7070080 0.0456860
v -0.0790560 -0.8065120 -0.1029190
v -0.0789420 -0.8106940 -0.1045840
v -0.0994000 -0.1517990 -0.1224810
v -0.0498860 -0.7132320 0.0457590
v -0.0997260 -0.1545380 -0.1211610
v -0.0640090 -0.7403000 -0.0240660
v -0.0705060 -0.4184370 -0.0198600
v -0.0494760 -0.7179450 0.0459390
v -0.0496900 -0.7209750 0.0465310
v -0.0496910 -0.7238850 0.0471120
v -0.0719430 -0.5617460 -0.0451790
v -0.0720130 -0.5667260 -0.0463820
v -0.0707740 -0.6242640 -0.0459700
v -0.0644960 -0.7427200 -0.0267520
v -0.0489830 -0.7303230 0.0493900
v -0.0489390 -0.7287540 0.0484180
v -0.0483290 -0.7348570 0.0506790
v -0.0959010 -0.1839200 -0.1100960
v -0.0724970 -0.5752660 -0.0493810
v -0.0777370 -0.7614100 -0.0899230
v -0.0763220 -0.7590080 -0.0854990
v -0.0777260 -0.7594840 -0.0889550
v -0.0952130 -0.1933260 -0.1071980
v -0.0956350 -0.1896690 -0.1084530
v -0.0478600 -0.7393170 0.0523100
v -0.0704610 -0.4224990 -0.0212370
v -0.0475870 -0.7426930 0.0532900
v -0.0566790 -0.2567810 0.0644300
v -0.0697110 -0.4033570 -0.0154850
v -0.0943480 -0.2025710 -0.1053770
v -0.0719510 -0.5704980 -0.0457120
v -0.0477850 -0.7475300 0.0547040
v -0.0939060 -0.2065090 -0.1044550
v -0.0721290 -0.5737370 -0.0466950
v -0.0721090 -0.5512750 -0.0417320
v -0.0669670 -0.7697150 -0.0452940
v -0.0702210 -0.6296220 -0.0438540
v -0.0703330 -0.6276340 -0.0427520
v -0.0663710 -0.7696400 -0.0421650
v -0.0661480 -0.7469320 -0.0388040
v -0.0637930 -0.7602430 -0.0246700
v -0.0783450 -0.7725460 -0.0949170
v -0.0554220 -0.2729090 0.0659130
v -0.0778480 -0.7763600 -0.0958960
v -0.0782200 -0.7704990 -0.0938390
v -0.0921020 -0.2283190 -0.0999700
v -0.0560850 -0.2757900 0.0668610
v -0.0776290 -0.7667010 -0.0916600
v -0.0717600 -0.5582230 -0.0404120
v -0.0622650 -0.7562830 -0.0182460
v -0.0921920 -0.2322020 -0.0995720
v -0.0561810 -0.2977970 0.0623770
v -0.0696070 -0.6328830 -0.0395790
v -0.0718730 -0.5676030 -0.0448060
v -0.0717700 -0.5631570 -0.0422290
v -0.0654930 -0.7482700 -0.0351180
v -0.0693750 -0.6354780 -0.0408170
v -0.0709250 -0.4298090 -0.0221990
v -0.0713710 -0.4323950 -0.0270880
v -0.0653280 -0.7470370 -0.0332770
v -0.0563360 -0.3150980 0.0554000
v -0.0619440 -0.7518110 -0.0146620
v -0.0780540 -0.7777400 -0.0968610
v -0.0785180 -0.7758730 -0.0970190
v -0.0908230 -0.2462510 -0.0974780
v -0.0562320 -0.3118720 0.0576340
v -0.0686720 -0.6402090 -0.0355050
v -0.0565080 -0.3107890 0.0592100
v -0.0902420 -0.2532660 -0.0964830
v -0.0778650 -0.7806960 -0.0972480
v -0.0718000 -0.5677190 -0.0426210
v -0.0894840 -0.2617770 -0.0953160
v -0.0648070 -0.7537080 -0.0327230
v -0.0649600 -0.7560420 -0.0339250
v -0.0780790 -0.5803730 -0.0736050
v -0.0783090 -0.5738840 -0.0741210
v -0.0772540 -0.5722330 -0.0719530
v -0.0790160 -0.7831550 -0.1000970
v -0.0666010 -0.7668180 -0.0425730
v -0.0554650 -0.2809300 0.0659330
v -0.0658880 -0.7647350 -0.0387350
v -0.0732810 -0.6463820 -0.0599050
v -0.0739920 -0.6414830 -0.0612680
v -0.0554100 -0.2848210 0.0651040
v -0.0749480 -0.7467010 -0.0774040
v -0.0773260 -0.5809170 -0.0719060
v -0.0731100 -0.6493350 -0.0598860
v -0.0469710 -0.7587120 0.0573230
v -0.0756000 -0.7536480 -0.0809330
v -0.0749670 -0.7513730 -0.0786880
v -0.0558290 -0.2881470 0.0648420
v -0.0890220 -0.2808080 -0.0939250
v -0.0894550 -0.2773060 -0.0945540
v -0.0469830 -0.7696980 0.0594460
v -0.0729140 -0.4545060 -0.0341180
v -0.0653410 -0.7605950 -0.0336930
v -0.0458710 -0.7742060 0.0600400
v -0.0562650 -0.2929360 0.0637630
v -0.0727240 -0.4543440 -0.0365290
v -0.0771120 -0.5854570 -0.0713140
v -0.0760370 -0.7552120 -0.0826730
v -0.0563760 -0.2959790 0.0632030
v -0.0886980 -0.2886060 -0.0929270
v -0.0883190 -0.2920890 -0.0922760
v -0.0728580 -0.6536310 -0.0601880
v -0.0729870 -0.4625320 -0.0377200
v -0.0885830 -0.2949090 -0.0922380
v -0.0765610 -0.5858070 -0.0697260
v -0.0730710 -0.4607170 -0.0360100
v -0.0659360 -0.7662340 -0.0386310
v -0.0656880 -0.3589750 0.0109820
v -0.0732500 -0.6584830 -0.0618920
v -0.0654950 -0.7649260 -0.0355800
v -0.0688500 -0.6405870 -0.0385550
v -0.0651920 -0.7663140 -0.0348120
v -0.0452880 -0.7984380 0.0641750
v -0.0650380 -0.7472170 -0.0301350
v -0.0759670 -0.5861060 -0.0676650
v -0.0771300 -0.5895330 -0.0711340
v -0.0886680 -0.3062010 -0.0913120
v -0.0876630 -0.3114770 -0.0903230
v -0.0651750 -0.3551600 0.0136670
v -0.0445150 -0.8099290 0.0670710
v -0.0760600 -0.5888580 -0.0678290
v -0.0430880 -0.8162910 0.0671820
v -0.0648220 -0.7516340 -0.0319330
v -0.0648300 -0.7499090 -0.0299950
v -0.0877280 -0.3191600 -0.0901310
v -0.0439920 -0.8258600 0.0686110
v -0.0422060 -0.8286070 0.0693870
v -0.0767140 -0.5917940 -0.0697220
v -0.0424250 -0.8310070 0.0696940
v -0.0638030 -0.3489590 0.0214020
v -0.0629130 -0.3459540 0.0219960
v -0.0683330 -0.6438250 -0.0344970
v -0.0872090 -0.3277420 -0.0894870
v -0.0648960 -0.7551870 -0.0290350
v -0.0647560 -0.7516900 -0.0295650
v -0.0574310 -0.9444920 -0.0131030
v -0.0566960 -0.9434700 -0.0087390
v -0.0733120 -0.5805600 -0.0546820
v -0.0625310 -0.3461260 0.0269320
v -0.0651490 -0.7586320 -0.0319960
v -0.0681250 -0.6491070 -0.0347780
v -0.0560100 -0.9431170 -0.0026800
v -0.0739120 -0.5827040 -0.0576280
v -0.0649190 -0.7635010 -0.0313660
v -0.0861060 -0.3809270 -0.0903070
v -0.0645810 -0.7631800 -0.0295140
v -0.0868790 -0.3899650 -0.0933170
v -0.0829430 -0.4896560 -0.0871070
v -0.0611460 -0.3433940 0.0307000
v -0.0828850 -0.4970370 -0.0870460
v -0.0642240 -0.7645180 -0.0291260
v -0.0525580 -0.9450800 0.0104420
v -0.0519320 -0.9452370 0.0115490
v -0.0518140 -0.9447360 0.0150330
v -0.0502280 -0.9440990 0.0239220
v -0.0455750 -0.9412020 0.0410080
v -0.0602350 -0.3422260 0.0379110
v -0.0602120 -0.3422620 0.0396810
v -0.0454960 -0.9412380 0.0438320
v -0.0457820 -0.9388000 0.0503600
v -0.0666360 -0.7681780 -0.0427090
v -0.0443960 -0.9368210 0.0530020
v -0.0826690 -0.5047040 -0.0862230
v -0.0860270 -0.4190110 -0.0943950
v -0.0828140 -0.5083200 -0.0864400
v -0.0672240 -0.6555170 -0.0306900
v -0.0866690 -0.4248120 -0.0944550
v -0.0668450 -0.3695410 0.0033180
v -0.0416230 -0.8415110 0.0698570
v -0.0415670 -0.8447200 0.0695170
v -0.0801490 -0.8180450 -0.1117650
v -0.0826470 -0.5133820 -0.0860700
v -0.0858000 -0.4259170 -0.0934780
v -0.0810060 -0.8240610 -0.1146930
v -0.0808170 -0.8197700 -0.1132390
v -0.0859430 -0.4290680 -0.0932600
v -0.0420790 -0.8499230 0.0681050
v -0.0432710 -0.8606460 0.0650460
v -0.0817320 -0.5185540 -0.0845620
v -0.0743690 -0.5883870 -0.0603750
v -0.0753150 -0.5892900 -0.0645620
v -0.0762820 -0.5932960 -0.0677800
v -0.0674800 -0.3806310 -0.0018440
v -0.0656490 -0.7679280 -0.0381400
v -0.0425930 -0.8814860 0.0666490
v -0.0751790 -0.5924120 -0.0636690
v -0.0670580 -0.3738770 0.0018180
v -0.0412720 -0.8883010 0.0682890
v -0.0866000 -0.3492430 -0.0884530
v -0.0412970 -0.8908530 0.0689110
v -0.0862320 -0.3527210 -0.0882490
v -0.0745500 -0.6546100 -0.0640880
v -0.0744330 -0.6598590 -0.0655060
v -0.0860430 -0.3556900 -0.0879350
v -0.0860600 -0.3598120 -0.0878420
v -0.0403660 -0.9078830 0.0721590
v -0.0406420 -0.9113980 0.0724840
v -0.0803430 -0.5283640 -0.0817430
v -0.0864710 -0.3682260 -0.0884880
v -0.0814590 -0.5272580 -0.0836050
v -0.0401950 -0.9203780 0.0721350
v -0.0816350 -0.8313390 -0.1175770
v -0.0820000 -0.8346780 -0.1190500
v -0.0820700 -0.8372460 -0.1198730
v -0.0401770 -0.9193580 0.0724630
v -0.0739290 -0.6639070 -0.0652850
v -0.0746320 -0.6688610 -0.0676650
v -0.0752950 -0.6638210 -0.0680940
v -0.0420810 -0.9298660 0.0639910
v -0.0819860 -0.8395780 -0.1204760
v -0.0857600 -0.3708340 -0.0879040
v -0.0412280 -0.9272400 0.0663480
v -0.0859220 -0.3733130 -0.0883200
v -0.0410930 -0.9260990 0.0675460
v -0.0749130 -0.6724770 -0.0692970
v -0.0811380 -0.5338120 -0.0828050
v -0.0801910 -0.5336740 -0.0811700
v -0.0754990 -0.6745930 -0.0714890
v -0.0818840 -0.8473760 -0.1214960
v -0.0758280 -0.5950390 -0.0660990
v -0.0759070 -0.6000560 -0.0666480
v -0.0765570 -0.5977030 -0.0686600
v -0.0829280 -0.8513310 -0.1218920
v -0.0748390 -0.5983370 -0.0629160
v -0.0817710 -0.8554660 -0.1219370
v -0.0818750 -0.8615970 -0.1227100
v -0.0816930 -0.8649500 -0.1230910
v -0.0752140 -0.6828290 -0.0729340
v -0.0758440 -0.6851390 -0.0743240
v -0.0767200 -0.6029250 -0.0691330
v -0.0753480 -0.6029030 -0.0652450
v -0.0747370 -0.6910310 -0.0729530
v -0.0762850 -0.6871950 -0.0750950
v -0.0585360 -0.3293160 0.0467730
v -0.0757540 -0.6912450 -0.0743010
v -0.0691260 -0.4011220 -0.0098710
v -0.0584850 -0.3284530 0.0485740
v -0.0828780 -0.8837420 -0.1260900
v -0.0743760 -0.5982610 -0.0610550
v -0.0755680 -0.6766690 -0.0721560
v -0.0588680 -0.3321140 0.0452880
v -0.0591960 -0.3350100 0.0434690
v -0.0681380 -0.3924310 -0.0044670
v -0.0597670 -0.3404490 0.0403230
v -0.0813280 -0.5361610 -0.0828450
v -0.0754360 -0.6941240 -0.0735210
v -0.0749600 -0.6949250 -0.0723570
v -0.0688420 -0.3991280 -0.0088530
v -0.0854730 -0.4326910 -0.0930210
v -0.0749080 -0.6995840 -0.0722390
v -0.0750910 -0.6963720 -0.0724630
v -0.0736990 -0.6980470 -0.0683020
v -0.0840640 -0.9004390 -0.1320680
v -0.0856770 -0.4352870 -0.0932930
v -0.0809700 -0.5391800 -0.0816370
v -0.0858630 -0.4398050 -0.0932310
v -0.0790630 -0.5475740 -0.0770750
v -0.0803140 -0.5468190 -0.0795030
v -0.0836110 -0.9041850 -0.1327840
v -0.0735600 -0.7017700 -0.0684610
v -0.0841150 -0.9195550 -0.1361910
v -0.0743220 -0.7031350 -0.0712220
v -0.0751610 -0.7020760 -0.0733420
v -0.0771300 -0.6114440 -0.0699450
v -0.0764300 -0.6070840 -0.0680910
v -0.0749340 -0.6091610 -0.0641290
v -0.0789740 -0.5526110 -0.0767110
v -0.0741540 -0.7058500 -0.0707070
v -0.0753250 -0.7059380 -0.0740550
v -0.0826080 -0.9327260 -0.1321090
v -0.0757090 -0.6112000 -0.0663440
v -0.0819010 -0.9360580 -0.1275240
v -0.0749190 -0.6152480 -0.0642180
v -0.0809340 -0.9387230 -0.1233720
v -0.0782810 -0.5589460 -0.0748940
v -0.0795950 -0.9401740 -0.1197620
v -0.0793150 -0.9422920 -0.1149820
v -0.0786180 -0.9428240 -0.1144760
v -0.0795130 -0.5575960 -0.0775460
v -0.0777880 -0.9446740 -0.1121370
v -0.0746050 -0.7102530 -0.0713970
v -0.0731000 -0.7093990 -0.0669940
v -0.0788280 -0.5598070 -0.0758910
v -0.0777050 -0.9470360 -0.1085700
v -0.0763120 -0.9485570 -0.1043470
v -0.0756950 -0.9501620 -0.1009360
v -0.0755300 -0.9510640 -0.0993720
v -0.0745440 -0.9520470 -0.0971720
v -0.0789150 -0.5629870 -0.0757770
v -0.0779250 -0.5631090 -0.0740680
v -0.0739950 -0.6164690 -0.0615060
v -0.0749970 -0.7155670 -0.0705220
v -0.0597440 -0.3394570 0.0417690
v -0.0784630 -0.5688640 -0.0747100
v -0.0730400 -0.9580380 -0.0856810
v -0.0776750 -0.5672070 -0.0732280
v -0.0758170 -0.6228100 -0.0664770
v -0.0758630 -0.6174220 -0.0666200
v -0.0743340 -0.6211970 -0.0624710
v -0.0725510 -0.7169050 -0.0647460
v -0.0733490 -0.7193220 -0.0663420
v -0.0741250 -0.7171200 -0.0679940
v -0.0734870 -0.7222580 -0.0667130
v -0.0579320 -0.3253630 0.0514690
v -0.0574580 -0.3220700 0.0534290
v -0.0724240 -0.9582840 -0.0842510
v -0.0735170 -0.7297920 -0.0668120
v -0.0734830 -0.7316240 -0.0669070
v -0.0733580 -0.7350130 -0.0672610
v -0.0740600 -0.6287270 -0.0618100
v -0.0737920 -0.6234300 -0.0609910
v -0.0648760 -0.9533300 -0.0502930
v -0.0748640 -0.6282720 -0.0639130
v -0.0635780 -0.6966440 -0.0171830
v -0.0734300 -0.7405740 -0.0681770
v -0.0646680 -0.9507270 -0.0447920
v -0.0621910 -0.9476780 -0.0353960
v -0.0616980 -0.9475590 -0.0330850
v -0.0642930 -0.9492980 -0.0405360
v -0.0690520 -0.9595320 -0.0660880
v -0.0668640 -0.9594460 -0.0628750
v -0.0666720 -0.9593100 -0.0603370
v -0.0615740 -0.6974280 -0.0080380
v -0.0741480 -0.6354690 -0.0618040
v -0.0595370 -0.6984620 -0.0008390
v -0.0744590 -0.6503590 -0.0631320
v -0.0742280 -0.6536020 -0.0630560
v -0.0705840 -0.0429070 0.0240520
v -0.0708290 -0.0424280 0.0255810
v -0.0693580 -0.0415680 0.0283170
v -0.0576340 -0.6940000 0.0084480
v -0.0582070 -0.6892090 0.0097640
v -0.0600650 -0.6928530 0.0006270
v -0.0594130 -0.6929440 0.0032970
v -0.0730230 -0.5761180 -0.0528190
v -0.0591110 -0.6909460 0.0056290
v -0.0726970 -0.5799880 -0.0512340
v -0.0727590 -0.5850180 -0.0522030
v -0.0569550 -0.6898300 0.0139110
v -0.0721590 -0.5792280 -0.0463720
v -0.0723860 -0.5807630 -0.0490670
v -0.0719410 -0.5869360 -0.0454970
v -0.0734840 -0.5876490 -0.0561760
v -0.0722560 -0.5866270 -0.0486210
v -0.0719150 -0.5901870 -0.0458790
v -0.0718140 -0.5930210 -0.0457550
v -0.0719890 -0.5750520 -0.0445840
v -0.0718220 -0.5732360 -0.0427390
v -0.0548200 -0.1181320 0.1014970
v -0.1092250 -0.0749940 -0.1614780
v -0.1090730 -0.0761010 -0.1615530
v -0.0810950 -0.8108190 -0.1096280
v -0.0818050 -0.8114130 -0.1113840
v -0.1096750 -0.0783760 -0.1615130
v -0.0751960 -0.6380590 -0.0640410
v -0.0751060 -0.6349750 -0.0639440
v -0.0541450 -0.1219410 0.0991360
v -0.0815770 -0.8141360 -0.1125090
v -0.0814050 -0.8161660 -0.1129660
v -0.1037980 -0.0507800 -0.1300510
v -0.0749490 -0.6421970 -0.0635920
v -0.1033450 -0.0495560 -0.1273860
v -0.0818300 -0.8238800 -0.1154990
v -0.0821950 -0.8281630 -0.1168330
v -0.0820360 -0.8201540 -0.1146880
v -0.1010440 -0.0460800 -0.1163150
v -0.1023900 -0.0461800 -0.1197630
v -0.0744800 -0.6465320 -0.0627630
v -0.0753010 -0.6445050 -0.0648870
v -0.0749940 -0.6491000 -0.0643540
v -0.0727020 -0.5034530 -0.0381430
v -0.0539210 -0.1279910 0.0958990
v -0.0761930 -0.7474370 -0.0812340
v -0.0769520 -0.7515410 -0.0838670
v -0.0985970 -0.0459190 -0.1044980
v -0.0992510 -0.0458130 -0.1027770
v -0.0771460 -0.7541590 -0.0849630
v -0.0858470 -0.4564460 -0.0922830
v -0.0856430 -0.4496420 -0.0923300
v -0.0772670 -0.6692450 -0.0736790
v -0.0602700 -0.6859740 0.0044470
v -0.0552510 -0.1368670 0.0935200
v -0.0847030 -0.4644480 -0.0906410
v -0.0545730 -0.1441960 0.0896090
v -0.0763170 -0.7437700 -0.0808130
v -0.0758240 -0.7440140 -0.0788490
v -0.0753350 -0.6553220 -0.0669040
v -0.0751710 -0.6593600 -0.0672970
v -0.0762570 -0.6551570 -0.0694180
v -0.0934210 -0.0462050 -0.0778640
v -0.0547570 -0.1477720 0.0880470
v -0.0585600 -0.6834470 0.0114030
v -0.0752010 -0.7429590 -0.0757560
v -0.0746760 -0.7451550 -0.0754880
v -0.0753200 -0.6662030 -0.0683670
v -0.0760590 -0.6674640 -0.0700760
v -0.1081920 -0.0604680 -0.1535710
v -0.0762570 -0.6461730 -0.0678310
v -0.0752490 -0.6531820 -0.0658920
v -0.0559440 -0.1550320 0.0856190
v -0.0557000 -0.1574380 0.0841170
v -0.0727180 -0.5109810 -0.0387310
v -0.0552230 -0.1588220 0.0830340
v -0.0577460 -0.6867200 0.0130900
v -0.0848720 -0.4706920 -0.0906560
v -0.0560480 -0.1669230 0.0804170
v -0.0726660 -0.5178000 -0.0394750
v -0.0849840 -0.4747600 -0.0904680
v -0.0726620 -0.5136230 -0.0368820
v -0.0843580 -0.4780440 -0.0896400
v -0.1098950 -0.0663100 -0.1574460
v -0.0726210 -0.5196760 -0.0377180
v -0.0840940 -0.4837120 -0.0887750
v -0.0571030 -0.6842720 0.0165970
v -0.0724500 -0.5227250 -0.0375050
v -0.0563770 -0.1740900 0.0783190
v -0.0720370 -0.5780680 -0.0440410
v -0.1056810 -0.0515930 -0.1376090
v -0.1092220 -0.0841110 -0.1591370
v -0.0760320 -0.6697500 -0.0707070
v -0.0699040 -0.4049120 -0.0153990
v -0.0575370 -0.1987760 0.0722030
v -0.0568680 -0.2018360 0.0709350
v -0.1080850 -0.0860700 -0.1573030
v -0.0556730 -0.6829700 0.0237490
v -0.0561170 -0.6853100 0.0202240
v -0.0571210 -0.2029860 0.0710020
v -0.0569270 -0.2062600 0.0707540
v -0.1074270 -0.0891240 -0.1544690
v -0.0574890 -0.2072580 0.0710300
v -0.0704400 -0.4120850 -0.0170240
v -0.1067380 -0.0927680 -0.1528860
v -0.0579760 -0.2157500 0.0694760
v -0.0579980 -0.2180240 0.0690640
v -0.0781490 -0.7569510 -0.0883190
v -0.1073840 -0.0961800 -0.1515320
v -0.0579680 -0.2244630 0.0675970
v -0.0717710 -0.5778670 -0.0401110
v -0.0716200 -0.5836500 -0.0400060
v -0.0767910 -0.6792620 -0.0750390
v -0.0764300 -0.6770570 -0.0739100
v -0.0720760 -0.5310780 -0.0365420
v -0.0721980 -0.5339850 -0.0388890
v -0.0637470 -0.7410490 -0.0214600
v -0.1059200 -0.1084730 -0.1463360
v -0.0576450 -0.2364760 0.0655940
v -0.1059440 -0.1114120 -0.1443230
v -0.0744090 -0.7443280 -0.0732130
v -0.1043190 -0.1143230 -0.1431510
v -0.0703520 -0.4243120 -0.0182520
v -0.0716180 -0.5890070 -0.0414560
v -0.1051090 -0.1189020 -0.1396760
v -0.1031950 -0.1219240 -0.1387490
v -0.0626820 -0.7411660 -0.0154890
v -0.0739400 -0.7442760 -0.0706060
v -0.1037150 -0.1234630 -0.1373990
v -0.0766770 -0.6884490 -0.0754920
v -0.0719830 -0.5390930 -0.0368630
v -0.1030220 -0.1275580 -0.1352310
v -0.0764350 -0.6936780 -0.0750570
v -0.1026360 -0.1305730 -0.1332770
v -0.0758090 -0.6958920 -0.0741300
v -0.0577170 -0.2654160 0.0664890
v -0.0577980 -0.2615020 0.0659550
v -0.0624800 -0.7421320 -0.0135820
v -0.0736360 -0.7435330 -0.0692430
v -0.0757270 -0.7000290 -0.0744910
v -0.0763020 -0.6997680 -0.0756350
v -0.0612650 -0.7402690 -0.0104110
v -0.0702410 -0.4087740 -0.0159190
v -0.0912800 -0.0472450 -0.0721050
v -0.0566750 -0.2682600 0.0664630
v -0.0576010 -0.2666550 0.0666970
v -0.0696640 -0.4047460 -0.0118110
v -0.0561410 -0.2701810 0.0665230
v -0.0720770 -0.5443790 -0.0394240
v -0.0907200 -0.0474510 -0.0651050
v -0.0566800 -0.2710130 0.0672600
v -0.0878060 -0.0468260 -0.0560770
v -0.0563260 -0.3028400 0.0622200
v -0.0565000 -0.3064840 0.0612740
v -0.0874710 -0.0478860 -0.0506340
v -0.0764720 -0.7040960 -0.0762830
v -0.0855820 -0.0480190 -0.0453590
v -0.0857240 -0.0476760 -0.0410910
v -0.0703170 -0.4195680 -0.0157540
v -0.0830550 -0.0479280 -0.0352110
v -0.0715300 -0.5972650 -0.0434790
v -0.0790830 -0.7914390 -0.0996840
v -0.0788360 -0.7927640 -0.0992380
v -0.0823980 -0.0475960 -0.0318740
v -0.0569810 -0.3143350 0.0588640
v -0.0570180 -0.3171650 0.0572720
v -0.0824530 -0.0468490 -0.0289220
v -0.0761070 -0.7111180 -0.0765530
v -0.0766340 -0.7085300 -0.0773420
v -0.0758590 -0.7091160 -0.0758610
v -0.0802490 -0.7966110 -0.1024010
v -0.0789030 -0.7960830 -0.0999020
v -0.0752440 -0.7080390 -0.0739870
v -0.0713900 -0.5939590 -0.0398920
v -0.0754060 -0.7108330 -0.0745640
v -0.0761640 -0.7144140 -0.0763510
v -0.0716390 -0.4365910 -0.0241580
v -0.0704020 -0.4265650 -0.0180950
v -0.0798200 -0.0438230 -0.0154390
v -0.0560450 -0.2779450 0.0670080
v -0.0785300 -0.0441700 -0.0111620
v -0.0708270 -0.4304530 -0.0193750
v -0.0758720 -0.7156260 -0.0749840
v -0.0558510 -0.2821070 0.0667130
v -0.0791620 -0.0446020 -0.0082110
v -0.0774610 -0.0454010 -0.0031980
v -0.0765960 -0.0452210 -0.0032750
v -0.0791560 -0.8034120 -0.1019060
v -0.0752160 -0.7150380 -0.0716790
v -0.0559520 -0.2847990 0.0665650
v -0.0798790 -0.8084570 -0.1056180
v -0.0803670 -0.8024810 -0.1038860
v -0.0713600 -0.6014910 -0.0425420
v -0.0567030 -0.2901920 0.0659240
v -0.0761990 -0.0474180 0.0039410
v -0.0749420 -0.0471820 0.0099210
v -0.0621590 -0.7438950 -0.0119830
v -0.0610260 -0.7429620 -0.0092680
v -0.0710770 -0.5997100 -0.0391980
v -0.0719570 -0.5546080 -0.0411370
v -0.0798500 -0.8112380 -0.1067290
v -0.0713910 -0.6078780 -0.0430150
v -0.0718610 -0.4388610 -0.0270090
v -0.0546620 -0.6837400 0.0287070
v -0.0712420 -0.6124640 -0.0422580
v -0.0723200 -0.4427040 -0.0297910
v -0.0651890 -0.7626250 -0.0324840
v -0.0716990 -0.6129030 -0.0463490
v -0.0544570 -0.6833730 0.0301820
v -0.0647480 -0.7449740 -0.0273290
v -0.0714950 -0.6160180 -0.0457890
v -0.0646900 -0.7490850 -0.0256430
v -0.0539170 -0.6831120 0.0325110
v -0.0532030 -0.6852930 0.0333900
v -0.0718000 -0.5502920 -0.0373320
v -0.0702020 -0.4245250 -0.0157530
v -0.0647830 -0.7501670 -0.0277700
v -0.0749730 -0.7172490 -0.0699340
v -0.0714660 -0.5576100 -0.0365050
v -0.0645650 -0.3518940 0.0167690
v -0.0650850 -0.3546080 0.0178850
v -0.0725370 -0.4456770 -0.0318000
v -0.0714040 -0.5602380 -0.0361770
v -0.0715690 -0.5626370 -0.0380270
v -0.0648060 -0.7538250 -0.0277050
v -0.0528880 -0.6842410 0.0361800
v -0.0643140 -0.7452000 -0.0225340
v -0.0752010 -0.7216580 -0.0703160
v -0.0971600 -0.1800370 -0.1113680
v -0.0728220 -0.4510380 -0.0308580
v -0.0520940 -0.6861230 0.0389870
v -0.0634020 -0.3478990 0.0230790
v -0.0951560 -0.1955650 -0.1065820
v -0.0651370 -0.7599620 -0.0312330
v -0.0717490 -0.5687060 -0.0388400
v -0.0717720 -0.5722480 -0.0399860
v -0.0649400 -0.7600630 -0.0294710
v -0.0646380 -0.7556820 -0.0264670
v -0.0732800 -0.4661130 -0.0366160
v -0.0520630 -0.6866190 0.0429720
v -0.0705960 -0.6223080 -0.0418630
v -0.0797010 -0.5723280 -0.0765670
v -0.0935000 -0.2135710 -0.1027500
v -0.0792150 -0.5775840 -0.0756380
v -0.0938300 -0.2192250 -0.1016140
v -0.0703770 -0.6189150 -0.0374310
v -0.0514930 -0.6920360 0.0440570
v -0.0931800 -0.2250700 -0.1006130
v -0.0749760 -0.7398520 -0.0726690
v -0.0744050 -0.7325900 -0.0690160
v -0.0644000 -0.7602230 -0.0265920
v -0.0510150 -0.6963210 0.0443710
v -0.0513050 -0.6999890 0.0453360
v -0.0746760 -0.7375850 -0.0708720
v -0.0790520 -0.5831190 -0.0755380
v -0.0919260 -0.2437440 -0.0981180
v -0.0701480 -0.6237980 -0.0378720
v -0.0699040 -0.6246760 -0.0347090
v -0.0510860 -0.7120900 0.0469120
v -0.0730360 -0.4591760 -0.0328920
v -0.0912630 -0.2505760 -0.0972030
v -0.0638840 -0.7564760 -0.0231090
v -0.0788920 -0.5909630 -0.0753500
v -0.0778340 -0.5900090 -0.0729770
v -0.0502290 -0.7157180 0.0466700
v -0.0502060 -0.7182750 0.0469940
v -0.0699110 -0.6287890 -0.0379300
v -0.0634230 -0.7567170 -0.0216540
v -0.0732760 -0.4701170 -0.0370480
v -0.0670130 -0.6613530 -0.0284760
v -0.0505290 -0.7250500 0.0485910
v -0.0731650 -0.4742580 -0.0375790
v -0.0905530 -0.2702370 -0.0954170
v -0.0694660 -0.6325820 -0.0357990
v -0.0668320 -0.6661710 -0.0288690
v -0.0901230 -0.2749250 -0.0950480
v -0.0492550 -0.7314780 0.0502900
v -0.0621170 -0.3455780 0.0294260
v -0.0668460 -0.6567070 -0.0255100
v -0.0486530 -0.7377710 0.0523220
v -0.0898340 -0.2814620 -0.0942190
v -0.0669420 -0.6626650 -0.0275170
v -0.0905510 -0.2844310 -0.0940950
v -0.0612580 -0.3450330 0.0343940
v -0.0896760 -0.2873410 -0.0935260
v -0.0825660 -0.8309970 -0.1179920
v -0.0629190 -0.3486980 0.0300170
v -0.0902240 -0.2904440 -0.0934700
v -0.0826280 -0.8438800 -0.1216260
v -0.0732590 -0.4809640 -0.0353750
v -0.0689250 -0.6371990 -0.0350930
v -0.0891600 -0.2994950 -0.0920740
v -0.0896330 -0.2954530 -0.0928150
v -0.0826460 -0.8464960 -0.1218540
v -0.0625680 -0.7473650 -0.0138660
v -0.0629210 -0.7503050 -0.0163260
v -0.0612450 -0.3456950 0.0382130
v -0.0665500 -0.6732140 -0.0278800
v -0.0842880 -0.4877760 -0.0889340
v -0.0779300 -0.5952430 -0.0732620
v -0.0828180 -0.8631680 -0.1234970
v -0.0824190 -0.8586670 -0.1227140
v -0.0663990 -0.6763460 -0.0274560
v -0.0628560 -0.7545590 -0.0186150
v -0.0773710 -0.5956930 -0.0716000
v -0.0665370 -0.6737690 -0.0251680
v -0.0665850 -0.3666450 0.0064320
v -0.0670330 -0.3709540 0.0050870
v -0.0838710 -0.4910290 -0.0884910
v -0.0888770 -0.3143570 -0.0908490
v -0.0686510 -0.6376620 -0.0327540
v -0.0838420 -0.4940200 -0.0884090
v -0.0826440 -0.8543670 -0.1222170
v -0.0660950 -0.6798090 -0.0254860
v -0.0883330 -0.3222250 -0.0905140
v -0.0885890 -0.3255450 -0.0903500
v -0.0680480 -0.6415040 -0.0296830
v -0.0832260 -0.5013120 -0.0871950
v -0.0835630 -0.8742010 -0.1247960
v -0.0778150 -0.6004200 -0.0724180
v -0.0621080 -0.7461160 -0.0122120
v -0.0831400 -0.8798090 -0.1254650
v -0.0658710 -0.6821970 -0.0237130
v -0.0835400 -0.8858440 -0.1269280
v -0.0677170 -0.6461490 -0.0292710
v -0.0476940 -0.7521470 0.0560150
v -0.0879410 -0.3327230 -0.0898480
v -0.0876540 -0.3377020 -0.0893650
v -0.0476180 -0.7550590 0.0567730
v -0.0874050 -0.3405800 -0.0891270
v -0.0780830 -0.6033110 -0.0731880
v -0.0834290 -0.8897410 -0.1280090
v -0.0471360 -0.7625250 0.0581710
v -0.0875780 -0.3450230 -0.0891680
v -0.0661000 -0.3619390 0.0107160
v -0.0843410 -0.8950920 -0.1306060
v -0.0834720 -0.8975830 -0.1314010
v -0.0476650 -0.7648710 0.0587860
v -0.0835340 -0.8945320 -0.1302020
v -0.0872670 -0.3526420 -0.0893670
v -0.0874530 -0.3550620 -0.0894870
v -0.0778840 -0.6077220 -0.0721210
v -0.0461580 -0.7790170 0.0615480
v -0.0827890 -0.5187990 -0.0862420
v -0.0875470 -0.3759720 -0.0908540
v -0.0877520 -0.3806590 -0.0921620
v -0.0843890 -0.9077980 -0.1336860
v -0.0653120 -0.6865610 -0.0214100
v -0.0461550 -0.7832240 0.0622160
v -0.0674880 -0.6518020 -0.0302530
v -0.0877020 -0.3858560 -0.0932200
v -0.0673990 -0.3786880 0.0021220
v -0.0677360 -0.3860870 -0.0019510
v -0.0466080 -0.7899550 0.0631950
v -0.0449700 -0.7952610 0.0630750
v -0.0823410 -0.5261530 -0.0850150
v -0.0831170 -0.5232980 -0.0863790
v -0.0889810 -0.3918080 -0.0956460
v -0.0850520 -0.9217340 -0.1361150
v -0.0852100 -0.9134600 -0.1347430
v -0.0848770 -0.9152210 -0.1352050
v -0.0880820 -0.3935810 -0.0955660
v -0.0881430 -0.3948830 -0.0959730
v -0.0842900 -0.9282040 -0.1348210
v -0.0645330 -0.6898460 -0.0175620
v -0.0650860 -0.6880270 -0.0206150
v -0.0882440 -0.3986990 -0.0965860
v -0.0838210 -0.9343410 -0.1296170
v -0.0680990 -0.3904680 -0.0006780
v -0.0877570 -0.4022630 -0.0963690
v -0.0442600 -0.8118490 0.0672120
v -0.0872460 -0.4062490 -0.0959850
v -0.0676310 -0.3838300 0.0006590
v -0.0824550 -0.5358340 -0.0848300
v -0.0640170 -0.6941910 -0.0181160
v -0.0872350 -0.4116480 -0.0957400
v -0.0436870 -0.8219700 0.0679520
v -0.0873640 -0.4137480 -0.0956840
v -0.0869150 -0.4181340 -0.0952050
v -0.0426560 -0.8333670 0.0697590
v -0.0429130 -0.8368190 0.0695270
v -0.0628430 -0.9481590 -0.0312570
v -0.0821870 -0.9374400 -0.1254010
v -0.0681500 -0.3929630 -0.0025470
v -0.0771680 -0.6151230 -0.0698470
v -0.0670450 -0.6535200 -0.0262450
v -0.0604740 -0.9461790 -0.0252510
v -0.0608120 -0.9455290 -0.0233170
v -0.0601900 -0.9454610 -0.0192830
v -0.0601210 -0.9454160 -0.0178220
v -0.0589570 -0.9453750 -0.0167090
v -0.0782290 -0.9459190 -0.1099080
v -0.0599950 -0.3381710 0.0442100
v -0.0641920 -0.7426020 -0.0229620
v -0.0770310 -0.6245870 -0.0694930
v -0.0785800 -0.9483210 -0.1032730
v -0.0770530 -0.9488690 -0.1026160
v -0.0760220 -0.9517720 -0.0984810
v -0.0753690 -0.9533210 -0.0961350
v -0.0594980 -0.3349850 0.0454750
v -0.0869330 -0.4331350 -0.0944770
v -0.0574380 -0.3205580 0.0565530
v -0.0715130 -0.9584440 -0.0789270
v -0.0577920 -0.3240330 0.0538010
v -0.0796680 -0.7764540 -0.0994010
v -0.0525430 -0.9451560 0.0133320
v -0.0798120 -0.7786350 -0.1004610
v -0.0670750 -0.9588300 -0.0587220
v -0.0668810 -0.9582850 -0.0577550
v -0.0897290 -0.3457960 -0.0910290
v -0.0490080 -0.9433500 0.0284910
v -0.0799750 -0.7813280 -0.1013460
v -0.0673200 -0.9558710 -0.0551070
v -0.0469970 -0.9418370 0.0382040
v -0.0465330 -0.9412920 0.0407050
v -0.0808370 -0.5427140 -0.0809900
v -0.0873090 -0.3580470 -0.0892150
v -0.0661920 -0.9543840 -0.0521850
v -0.0650210 -0.9517610 -0.0470360
v -0.0641250 -0.9500530 -0.0427530
v -0.0632380 -0.9486310 -0.0386370
v -0.0625030 -0.9478920 -0.0364330
v -0.0697880 -0.9589660 -0.0622900
v -0.0767310 -0.6273140 -0.0686600
v -0.0811440 -0.5478410 -0.0812420
v -0.0868600 -0.3626440 -0.0888290
v -0.0796590 -0.7736650 -0.0979840
v -0.0762920 -0.6305450 -0.0671690
v -0.0436760 -0.8530130 0.0662030
v -0.0427170 -0.8511860 0.0674270
v -0.0762090 -0.6351180 -0.0665330
v -0.0871860 -0.3677650 -0.0892640
v -0.0437160 -0.8549960 0.0654360
v -0.0424490 -0.8409970 0.0696170
v -0.0869540 -0.3716320 -0.0894640
v -0.0424340 -0.8439600 0.0693080
v -0.0423520 -0.8460610 0.0690010
v -0.0431280 -0.8498810 0.0677790
v -0.0802600 -0.5527020 -0.0792050
v -0.0866380 -0.3758050 -0.0897090
v -0.0684600 -0.0407760 0.0382240
v -0.0766800 -0.7464920 -0.0825400
v -0.0670380 -0.0417750 0.0447320
v -0.0665620 -0.0425850 0.0480050
v -0.0435940 -0.8732050 0.0652550
v -0.0798890 -0.5550600 -0.0784860
v -0.0439940 -0.8756850 0.0653110
v -0.0684420 -0.3958070 -0.0068610
v -0.0645290 -0.0416840 0.0605670
v -0.0632400 -0.0418430 0.0616070
v -0.0625280 -0.0420750 0.0647010
v -0.0626700 -0.0423280 0.0696380
v -0.0429610 -0.8910760 0.0686520
v -0.0640240 -0.6907740 -0.0150010
v -0.0687240 -0.4000870 -0.0046780
v -0.0797710 -0.5607600 -0.0774070
v -0.0429930 -0.8976520 0.0702670
v -0.0802360 -0.5631750 -0.0779750
v -0.0570210 -0.0452210 0.0878260
v -0.0421090 -0.9005710 0.0709080
v -0.0567880 -0.0467170 0.0915130
v -0.0579740 -0.0452560 0.0893410
v -0.0860700 -0.4450040 -0.0931030
v -0.0799660 -0.5674970 -0.0771710
v -0.0632030 -0.6946450 -0.0134300
v -0.0559370 -0.0488420 0.0948190
v -0.0404520 -0.9215990 0.0715610
v -0.0407560 -0.9226730 0.0708500
v -0.0426100 -0.9321910 0.0623370
v -0.0554940 -0.0539680 0.0987500
v -0.0452220 -0.9357890 0.0557740
v -0.0436110 -0.9340450 0.0598040
v -0.0729380 -0.4895060 -0.0363700
v -0.0438370 -0.9326550 0.0619920
v -0.0622970 -0.6952020 -0.0098450
v -0.0416020 -0.9245940 0.0694680
v -0.0544210 -0.0657180 0.1030180
v -0.0728550 -0.4944640 -0.0372280
v -0.0531880 -0.0696010 0.1023150
v -0.0538030 -0.0681920 0.1028840
v -0.0535060 -0.0742620 0.1043130
v -0.0616810 -0.6935740 -0.0060440
v -0.0610480 -0.6932670 -0.0032230
v -0.0609560 -0.6957750 -0.0043490
v -0.0530390 -0.0817860 0.1081590
v -0.0520440 -0.0873150 0.1081210
v -0.0531810 -0.0943940 0.1079140
v -0.0729020 -0.4994410 -0.0344250
v -0.1099750 -0.0718930 -0.1604260
v -0.0782200 -0.7518530 -0.0865360
v -0.0779110 -0.7457300 -0.0856170
v -0.0774340 -0.7469650 -0.0846240
v -0.0865710 -0.4526480 -0.0932490
v -0.0587710 -0.6729430 0.0150830
v -0.0578850 -0.6803170 0.0150500
v -0.0586820 -0.6791680 0.0127830
v -0.0554560 -0.1251470 0.0987690
v -0.0727890 -0.5051090 -0.0340370
v -0.0759090 -0.6396810 -0.0659490
v -0.1031380 -0.0469630 -0.1223320
v -0.0770010 -0.6400410 -0.0685600
v -0.0765830 -0.6425580 -0.0680490
v -0.0543890 -0.1304370 0.0955230
v -0.0857740 -0.4672240 -0.0918110
v -0.0727110 -0.5090690 -0.0333540
v -0.0575400 -0.6782010 0.0174510
v -0.0766500 -0.6490120 -0.0694170
v -0.0551000 -0.1269680 0.0974280
v -0.0820280 -0.8146410 -0.1132370
v -0.0825730 -0.8170440 -0.1141800
v -0.0971410 -0.0464640 -0.0989780
v -0.0807180 -0.7909690 -0.1029130
v -0.0826270 -0.8257600 -0.1165490
v -0.0825710 -0.8206680 -0.1152600
v -0.0867220 -0.4720130 -0.0926410
v -0.0801380 -0.7928770 -0.1017430
v -0.0956540 -0.0458740 -0.0883740
v -0.0945390 -0.0461620 -0.0851560
v -0.0853610 -0.4779030 -0.0908740
v -0.0569540 -0.1614670 0.0831940
v -0.0850310 -0.4803650 -0.0903700
v -0.1083160 -0.0578420 -0.1500520
v -0.1079930 -0.0585340 -0.1510750
v -0.0726710 -0.5156450 -0.0332640
v -0.0850690 -0.4845390 -0.0900750
v -0.0761400 -0.6515900 -0.0685410
v -0.0811450 -0.8024770 -0.1056710
v -0.0805380 -0.8059910 -0.1060090
v -0.0813590 -0.8066550 -0.1080080
v -0.0769830 -0.6509410 -0.0705620
v -0.1090430 -0.0610800 -0.1543330
v -0.1094100 -0.0635540 -0.1561040
v -0.0766760 -0.6673660 -0.0714800
v -0.1093020 -0.0676570 -0.1583550
v -0.1101820 -0.0694100 -0.1592630
v -0.0772990 -0.6711140 -0.0742510
v -0.0722220 -0.5231260 -0.0327100
v -0.0724910 -0.5187320 -0.0322540
v -0.0775930 -0.6766610 -0.0757250
v -0.0700070 -0.4087800 -0.0120500
v -0.0803480 -0.8009100 -0.1033110
v -0.0773070 -0.6538770 -0.0715120
v -0.0778790 -0.6575280 -0.0728430
v -0.0701660 -0.4124970 -0.0122450
v -0.1077880 -0.0570660 -0.1483680
v -0.0721770 -0.5263360 -0.0358580
v -0.0700360 -0.4117780 -0.0089690
v -0.1073480 -0.0555370 -0.1459390
v -0.0769810 -0.6626850 -0.0715510
v -0.0694950 -0.4043600 -0.0087840
v -0.0586770 -0.1833510 0.0771930
v -0.1096930 -0.0820060 -0.1605380
v -0.0691860 -0.4034530 -0.0052180
v -0.1103900 -0.0846510 -0.1591300
v -0.0564790 -0.1719110 0.0788180
v -0.0575200 -0.6768710 0.0183290
v -0.0565130 -0.6814710 0.0209250
v -0.1082640 -0.0885070 -0.1549810
v -0.0772340 -0.6650430 -0.0723370
v -0.1064350 -0.0512460 -0.1364230
v -0.0572000 -0.6741550 0.0231680
v -0.0565010 -0.6794960 0.0226360
v -0.0716990 -0.5715790 -0.0365060
v -0.0642900 -0.7480860 -0.0209260
v -0.0719440 -0.5347810 -0.0352480
v -0.0703730 -0.4138590 -0.0152210
v -0.0716430 -0.5794430 -0.0382670
v -0.0645300 -0.7506270 -0.0234620
v -0.0717680 -0.5315010 -0.0280540
v -0.0718240 -0.5345270 -0.0309440
v -0.0607600 -0.6872250 0.0014140
v -0.0609280 -0.6838350 0.0028710
v -0.0701200 -0.4154580 -0.0114280
v -0.0777700 -0.6801080 -0.0765430
v -0.0714790 -0.5758480 -0.0349980
v -0.0579430 -0.1902020 0.0746790
v -0.0768450 -0.6823640 -0.0755660
v -0.0601320 -0.6823660 0.0066450
v -0.0599210 -0.6862890 0.0056060
v -0.0578890 -0.1939740 0.0737000
v -0.0775110 -0.6853360 -0.0765780
v -0.0596280 -0.6797570 0.0096160
v -0.0644120 -0.7528200 -0.0235120
v -0.0576220 -0.1966650 0.0727910
v -0.1071550 -0.1003350 -0.1500150
v -0.0643750 -0.7564560 -0.0251640
v -0.0701890 -0.4231550 -0.0155830
v -0.0640690 -0.7523020 -0.0212910
v -0.0776440 -0.6907660 -0.0764110
v -0.0583060 -0.2117100 0.0704460
v -0.0718750 -0.5372930 -0.0324380
v -0.0699920 -0.4187060 -0.0113030
v -0.0716840 -0.5429840 -0.0330440
v -0.0711890 -0.5824940 -0.0343410
v -0.1055310 -0.1144480 -0.1423670
v -0.0718480 -0.5443240 -0.0363520
v -0.0768430 -0.6971430 -0.0760920
v -0.0773760 -0.7038270 -0.0776690
v -0.0835500 -0.8461610 -0.1220810
v -0.0713950 -0.5865690 -0.0370760
v -0.0585010 -0.2277660 0.0672570
v -0.0593140 -0.2232620 0.0687620
v -0.0833200 -0.8327380 -0.1189130
v -0.1043100 -0.1250820 -0.1362490
v -0.0713010 -0.5903170 -0.0358980
v -0.0832850 -0.8359420 -0.1199740
v -0.1043790 -0.1296630 -0.1333070
v -0.0832550 -0.8388630 -0.1206810
v -0.0589700 -0.2335000 0.0667470
v -0.0834190 -0.8409130 -0.1211150
v -0.0585890 -0.2394170 0.0661270
v -0.1037320 -0.1358930 -0.1298090
v -0.0832300 -0.8440670 -0.1218280
v -0.0775460 -0.7077350 -0.0785140
v -0.0835870 -0.8589180 -0.1232490
v -0.0587470 -0.2469340 0.0659680
v -0.0927650 -0.0476120 -0.0712470
v -0.0921440 -0.0476690 -0.0695140
v -0.0713230 -0.4348380 -0.0214340
v -0.0915700 -0.0476310 -0.0676780
v -0.0766090 -0.7102000 -0.0774940
v -0.0782410 -0.7092220 -0.0795970
v -0.0580600 -0.2507410 0.0654490
v -0.0774680 -0.7128070 -0.0788640
v -0.0900290 -0.0474160 -0.0623740
v -0.0888090 -0.0473580 -0.0582660
v -0.0771350 -0.7253440 -0.0805440
v -0.0774160 -0.7185590 -0.0795830
v -0.0769770 -0.7209180 -0.0786720
v -0.0833570 -0.8648690 -0.1239900
v -0.0711960 -0.5937380 -0.0366100
v -0.0832810 -0.8696640 -0.1242600
v -0.0838480 -0.8536930 -0.1224770
v -0.0767180 -0.7156060 -0.0775700
v -0.0771060 -0.7161300 -0.0784120
v -0.0721150 -0.4421750 -0.0267510
v -0.0724030 -0.4463520 -0.0280320
v -0.0845640 -0.0482200 -0.0361100
v -0.0715410 -0.5520600 -0.0340460
v -0.0836530 -0.0481450 -0.0341200
v -0.0765660 -0.7174890 -0.0767040
v -0.0721430 -0.4425930 -0.0236700
v -0.0575180 -0.3096680 0.0625840
v -0.0768090 -0.7188060 -0.0773200
v -0.0850190 -0.0468220 -0.0259080
v -0.0708330 -0.6038960 -0.0373620
v -0.0711910 -0.5595310 -0.0326600
v -0.0768160 -0.7206170 -0.0774810
v -0.0718240 -0.4393370 -0.0219840
v -0.0806870 -0.0438250 -0.0192850
v -0.0575280 -0.3137160 0.0608830
v -0.0712650 -0.4349160 -0.0185690
v -0.0789980 -0.0443880 -0.0094020
v -0.0849140 -0.8874880 -0.1278700
v -0.0563130 -0.2805660 0.0675680
v -0.0765570 -0.0458150 -0.0013710
v -0.0637620 -0.7448390 -0.0186680
v -0.0565250 -0.2843230 0.0677050
v -0.0716510 -0.5674630 -0.0371140
v -0.0766900 -0.0471560 0.0019540
v -0.0566320 -0.2855940 0.0675840
v -0.0849950 -0.8914500 -0.1292550
v -0.0763960 -0.0475070 0.0066950
v -0.0714970 -0.5652220 -0.0352810
v -0.0708580 -0.6071950 -0.0381080
v -0.0703200 -0.4262510 -0.0154360
v -0.0843380 -0.8968330 -0.1312210
v -0.0568300 -0.2884010 0.0669820
v -0.0631600 -0.7439960 -0.0153430
v -0.0758760 -0.7176540 -0.0726790
v -0.0709160 -0.6102370 -0.0385920
v -0.0751060 -0.7187190 -0.0700340
v -0.0757380 -0.7192800 -0.0715920
v -0.0626050 -0.7437750 -0.0132100
v -0.0843380 -0.9108430 -0.1343260
v -0.0566520 -0.2985370 0.0637010
v -0.0847330 -0.9241100 -0.1358970
v -0.0625990 -0.7455180 -0.0131810
v -0.1007160 -0.1620090 -0.1180450
v -0.0570210 -0.2998670 0.0647630
v -0.0994980 -0.1642410 -0.1171500
v -0.0571210 -0.3013160 0.0646520
v -0.0714090 -0.5552400 -0.0333230
v -0.0706210 -0.6118690 -0.0364130
v -0.0994040 -0.1668400 -0.1160970
v -0.0855490 -0.9271190 -0.1349690
v -0.0842770 -0.9299790 -0.1340150
v -0.0711450 -0.5620830 -0.0311500
v -0.0574660 -0.3052830 0.0640110
v -0.0845090 -0.9331720 -0.1310830
v -0.0708620 -0.6130850 -0.0388080
v -0.0555160 -0.6815790 0.0257550
v -0.0776950 -0.7250960 -0.0818930
v -0.0730190 -0.4553770 -0.0307300
v -0.0702940 -0.6148310 -0.0345990
v -0.0995510 -0.1839770 -0.1101710
v -0.0768130 -0.7281120 -0.0799890
v -0.0816680 -0.9388740 -0.1226790
v -0.0969150 -0.1884030 -0.1089350
v -0.0819720 -0.9401390 -0.1201040
v -0.0706970 -0.5990360 -0.0346360
v -0.0730240 -0.4565540 -0.0292550
v -0.0816620 -0.9411520 -0.1180340
v -0.0774080 -0.7307510 -0.0822770
v -0.0812840 -0.9422750 -0.1141280
v -0.0771360 -0.7312690 -0.0816200
v -0.0731900 -0.4607860 -0.0296360
v -0.0732880 -0.4632590 -0.0343840
v -0.0801230 -0.9431530 -0.1127390
v -0.0658460 -0.3594850 0.0153840
v -0.0769060 -0.7334510 -0.0809090
v -0.0734770 -0.4644830 -0.0310280
v -0.0790780 -0.9446840 -0.1109570
v -0.0702720 -0.6082250 -0.0336870
v -0.0782410 -0.9478090 -0.1063360
v -0.0959140 -0.2048930 -0.1051450
v -0.0641010 -0.3511950 0.0253650
v -0.0734860 -0.4723040 -0.0349570
v -0.0771630 -0.9498730 -0.1011330
v -0.0735070 -0.4660290 -0.0330280
v -0.0736290 -0.4704870 -0.0330670
v -0.0755820 -0.9541980 -0.0945340
v -0.0752210 -0.9546760 -0.0928010
v -0.0537610 -0.6795870 0.0366600
v -0.0755020 -0.9570120 -0.0884910
v -0.0533490 -0.6800500 0.0383450
v -0.0765200 -0.7251820 -0.0773020
v -0.0799300 -0.5811420 -0.0768460
v -0.0963510 -0.2085530 -0.1042930
v -0.0946230 -0.2111700 -0.1034670
v -0.0713540 -0.9585320 -0.0754800
v -0.0734810 -0.4799390 -0.0325060
v -0.0762740 -0.7253210 -0.0744310
v -0.0733910 -0.9584800 -0.0837570
v -0.0531550 -0.6805110 0.0396460
v -0.0529790 -0.6812870 0.0406420
v -0.0947010 -0.2162160 -0.1023390
v -0.0679910 -0.9590540 -0.0599840
v -0.0762910 -0.7295220 -0.0761320
v -0.0807270 -0.5849470 -0.0785890
v -0.0765980 -0.7312510 -0.0785910
v -0.0797310 -0.5883350 -0.0769770
v -0.0947300 -0.2228720 -0.1012780
v -0.0665010 -0.9554360 -0.0540920
v -0.0623620 -0.3482420 0.0334380
v -0.0658690 -0.9529610 -0.0500640
v -0.0937620 -0.2319800 -0.0999160
v -0.0760070 -0.7316750 -0.0742040
v -0.0929030 -0.2387140 -0.0989490
v -0.0800690 -0.5947370 -0.0777730
v -0.0525980 -0.6835460 0.0421290
v -0.0773640 -0.7401520 -0.0841700
v -0.0779000 -0.7350350 -0.0840700
v -0.0769980 -0.7371200 -0.0823710
v -0.0732050 -0.4867230 -0.0327380
v -0.0731620 -0.4887090 -0.0334120
v -0.0927060 -0.2473790 -0.0979320
v -0.0524430 -0.6863100 0.0440530
v -0.0521460 -0.6883720 0.0442790
v -0.0768400 -0.7359240 -0.0806240
v -0.0924630 -0.2543970 -0.0971010
v -0.0704870 -0.9593210 -0.0692080
v -0.0765480 -0.7406740 -0.0809980
v -0.0674670 -0.3750060 0.0071110
v -0.0519580 -0.6924810 0.0448590
v -0.0725020 -0.4482070 -0.0257170
v -0.0789860 -0.6001840 -0.0756340
v -0.0766410 -0.7359890 -0.0779400
v -0.0793000 -0.5985590 -0.0763670
v -0.0727930 -0.4511670 -0.0275970
v -0.0785990 -0.7381460 -0.0858890
v -0.0523960 -0.6949550 0.0458770
v -0.0926440 -0.2628590 -0.0964710
v -0.0919510 -0.2648660 -0.0961040
v -0.0769710 -0.7413950 -0.0833190
v -0.0782880 -0.7420430 -0.0860800
v -0.0799010 -0.6027440 -0.0777650
v -0.0771630 -0.7436840 -0.0840430
v -0.0916300 -0.2691390 -0.0958520
v -0.0719680 -0.0443720 0.0217510
v -0.0518080 -0.7060250 0.0468990
v -0.0527850 -0.7032420 0.0477190
v -0.0910580 -0.2736240 -0.0954460
v -0.0908280 -0.2775390 -0.0950490
v -0.0764010 -0.7391470 -0.0787500
v -0.0701010 -0.6213110 -0.0352220
v -0.0663570 -0.3644440 0.0090720
v -0.0787900 -0.6038690 -0.0750990
v -0.0766540 -0.7341520 -0.0775600
v -0.0847800 -0.4903370 -0.0896070
v -0.0670350 -0.3697380 0.0076710
v -0.0855540 -0.4919950 -0.0904240
v -0.0722270 -0.0422150 0.0279980
v -0.0904150 -0.2940770 -0.0932370
v -0.0513190 -0.7152310 0.0477390
v -0.0696700 -0.0414530 0.0343410
v -0.0688160 -0.0409030 0.0371390
v -0.0794150 -0.6057330 -0.0764120
v -0.0696580 -0.6295750 -0.0339140
v -0.0845210 -0.4961860 -0.0893820
v -0.0843720 -0.5024710 -0.0888840
v -0.0851050 -0.5022670 -0.0899000
v -0.0697730 -0.6276410 -0.0339320
v -0.0507900 -0.7228450 0.0481580
v -0.0501870 -0.7278780 0.0494730
v -0.0902550 -0.2983330 -0.0927590
v -0.0842710 -0.5068890 -0.0886270
v -0.0759820 -0.7388880 -0.0760120
v -0.0500140 -0.7299410 0.0504050
v -0.0901520 -0.3030350 -0.0922830
v -0.0692910 -0.6319580 -0.0314510
v -0.0840690 -0.5114370 -0.0882760
v -0.0757640 -0.7381760 -0.0745180
v -0.0688360 -0.6352400 -0.0305510
v -0.0497230 -0.7360230 0.0524660
v -0.0749260 -0.7243990 -0.0695980
v -0.0486800 -0.7412410 0.0536350
v -0.0751160 -0.7287800 -0.0701760
v -0.0778780 -0.6114700 -0.0717090
v -0.0841580 -0.5156140 -0.0882920
v -0.0897270 -0.3174280 -0.0911930
v -0.0745210 -0.7305900 -0.0689240
v -0.0489390 -0.7456110 0.0549180
v -0.0680880 -0.0411060 0.0413470
v -0.0678230 -0.3811120 0.0057630
v -0.0678870 -0.3847350 0.0056380
v -0.0750530 -0.7316980 -0.0704250
v -0.0788660 -0.6150950 -0.0734610
v -0.0678940 -0.3880940 0.0013220
v -0.0839560 -0.5206090 -0.0876790
v -0.0641340 -0.7494360 -0.0200140
v -0.0638500 -0.7469340 -0.0181630
v -0.0658680 -0.0431980 0.0538160
v -0.0636370 -0.7504650 -0.0184860
v -0.0783040 -0.6206060 -0.0723560
v -0.0632150 -0.7476140 -0.0157460
v -0.0680660 -0.6392180 -0.0274580
v -0.0683990 -0.3967000 -0.0040180
v -0.0756520 -0.7358320 -0.0730710
v -0.0683870 -0.3961390 -0.0009480
v -0.0833140 -0.5307070 -0.0862880
v -0.0844230 -0.5242510 -0.0881130
v -0.0676410 -0.6423650 -0.0259330
v -0.0591610 -0.0437920 0.0826750
v -0.0581460 -0.0442460 0.0849440
v -0.0840610 -0.5312470 -0.0874420
v -0.0597830 -0.0445720 0.0899060
v -0.0827030 -0.5388230 -0.0852620
v -0.0673770 -0.6469250 -0.0262590
v -0.0562160 -0.0559400 0.1004840
v -0.0551530 -0.0584750 0.1002390
v -0.0672260 -0.6457990 -0.0222020
v -0.0824700 -0.5427090 -0.0843790
v -0.0598120 -0.3358480 0.0469890
v -0.0783990 -0.6315590 -0.0715170
v -0.0667690 -0.6603920 -0.0243920
v -0.0824930 -0.5510130 -0.0839240
v -0.0885280 -0.3302030 -0.0903150
v -0.0468070 -0.7764840 0.0612000
v -0.0469260 -0.7788910 0.0618440
v -0.0665990 -0.6641380 -0.0235650
v -0.0819430 -0.5537090 -0.0824840
v -0.0580670 -0.3239170 0.0571590
v -0.0584120 -0.3266540 0.0550370
v -0.0887400 -0.3377010 -0.0902060
v -0.0534910 -0.0797170 0.1074930
v -0.0588580 -0.3297740 0.0535340
v -0.0670820 -0.6513980 -0.0244220
v -0.0670740 -0.6501490 -0.0219610
v -0.0529110 -0.0897230 0.1085690
v -0.0665850 -0.6706600 -0.0258030
v -0.0664950 -0.6674280 -0.0227850
v -0.0818110 -0.5600940 -0.0816830
v -0.0666630 -0.6582820 -0.0203770
v -0.0536690 -0.0964700 0.1083330
v -0.0532120 -0.0992550 0.1073380
v -0.0603050 -0.3419710 0.0420800
v -0.0526440 -0.1013840 0.1058140
v -0.0896470 -0.3494790 -0.0912430
v -0.0808790 -0.5616400 -0.0794040
v -0.0665020 -0.6651690 -0.0210160
v -0.0455470 -0.8063780 0.0664730
v -0.0461720 -0.8093090 0.0674920
v -0.0665900 -0.6710140 -0.0228380
v -0.0448130 -0.8162250 0.0672470
v -0.0444770 -0.8189720 0.0675550
v -0.0613200 -0.3462320 0.0402560
v -0.0875410 -0.3656720 -0.0895100
v -0.0438520 -0.8280870 0.0689490
v -0.0810050 -0.5707750 -0.0787460
v -0.0810220 -0.5659920 -0.0793030
v -0.0653300 -0.6842050 -0.0183050
v -0.0443930 -0.8303030 0.0688940
v -0.0667680 -0.6562320 -0.0226670
v -0.0442260 -0.8358580 0.0690580
v -0.0649130 -0.6853930 -0.0157340
v -0.0615990 -0.9473060 -0.0268030
v -0.0620920 -0.9477880 -0.0280210
v -0.0615410 -0.9452670 -0.0217560
v -0.0661350 -0.6781720 -0.0232860
v -0.0604170 -0.9452500 -0.0137760
v -0.0594530 -0.9448420 -0.0122460
v -0.0732000 -0.4915800 -0.0320650
v -0.0892140 -0.3962430 -0.0969570
v -0.0826910 -0.8120490 -0.1129570
v -0.0592100 -0.9443920 -0.0103870
v -0.0885210 -0.3902410 -0.0947750
v -0.0610750 -0.9438390 -0.0077170
v -0.0571360 -0.9431440 -0.0061500
v -0.0632630 -0.6909180 -0.0113390
v -0.0643660 -0.6855960 -0.0126510
v -0.0570600 -0.9437390 0.0004530
v -0.0557420 -0.9439210 0.0021650
v -0.0542520 -0.9443250 0.0077240
v -0.0880410 -0.4079460 -0.0963450
v -0.0891250 -0.3998860 -0.0970890
v -0.0532840 -0.9452610 0.0117660
v -0.0531760 -0.9452750 0.0127450
v -0.0494460 -0.9428410 0.0325530
v -0.0881020 -0.4199200 -0.0959860
v -0.0479920 -0.9413690 0.0426220
v -0.0474580 -0.9408030 0.0470520
v -0.0625110 -0.6873250 -0.0056450
v -0.0633830 -0.6860100 -0.0082960
v -0.0876280 -0.4245890 -0.0952610
v -0.0618890 -0.6875070 -0.0030050
v -0.0615520 -0.6859140 -0.0006460
v -0.0448100 -0.8415020 0.0685600
v -0.0445040 -0.8491100 0.0674120
v -0.0443200 -0.8578950 0.0648390
v -0.0880130 -0.4282360 -0.0951180
v -0.0789220 -0.7546230 -0.0886350
v -0.0786080 -0.7611300 -0.0913340
v -0.0794320 -0.7627230 -0.0931690
v -0.0439210 -0.8783100 0.0657260
v -0.0870120 -0.4383360 -0.0943910
v -0.0790900 -0.7585130 -0.0910540
v -0.0872390 -0.4429450 -0.0944120
v -0.0808800 -0.7767000 -0.1013850
v -0.0807280 -0.7797500 -0.1020610
v -0.0809640 -0.7836980 -0.1031430
v -0.0869460 -0.4474880 -0.0937540
v -0.0802410 -0.7661720 -0.0957200
v -0.0802270 -0.7686590 -0.0964560
v -0.0788370 -0.7671420 -0.0938390
v -0.0440000 -0.8885530 0.0676730
v -0.0431940 -0.8853410 0.0671650
v -0.0802510 -0.7701620 -0.0971080
v -0.0412810 -0.9071270 0.0721000
v -0.0413330 -0.9191050 0.0725630
v -0.0438330 -0.9347130 0.0588470
v -0.0458390 -0.9357090 0.0576690
v -0.1104650 -0.0734060 -0.1611020
v -0.1104580 -0.0747490 -0.1614890
v -0.0841620 -0.8368810 -0.1203210
v -0.1107730 -0.0762610 -0.1616790
v -0.1111740 -0.0785870 -0.1616870
v -0.1103210 -0.0808090 -0.1611930
v -0.0645280 -0.3522340 0.0231300
v -0.0651570 -0.3551190 0.0231650
v -0.0653840 -0.3564410 0.0208690
v -0.0662880 -0.3626780 0.0174990
v -0.0827440 -0.8093950 -0.1117850
v -0.0829460 -0.8137060 -0.1137260
v -0.0832620 -0.8120900 -0.1134380
v -0.0842380 -0.8425090 -0.1215250
v -0.0775650 -0.6347960 -0.0694410
v -0.0730330 -0.4976580 -0.0305930
v -0.0838100 -0.8178740 -0.1150970
v -0.0833880 -0.8209390 -0.1158040
v -0.0854590 -0.8526540 -0.1227430
v -0.0782840 -0.6403770 -0.0715470
v -0.0787730 -0.6332840 -0.0721310
v -0.0648000 -0.3539630 0.0252800
v -0.0840060 -0.8228440 -0.1164710
v -0.0857580 -0.8579400 -0.1236680
v -0.0728500 -0.5032980 -0.0312020
v -0.0838310 -0.8278370 -0.1175150
v -0.0845870 -0.8614860 -0.1239530
v -0.0783600 -0.6450320 -0.0724570
v -0.0846210 -0.8640640 -0.1242700
v -0.0842220 -0.8666350 -0.1244120
v -0.0985990 -0.0462500 -0.0974970
v -0.0779990 -0.6477430 -0.0720990
v -0.0842950 -0.8697050 -0.1245430
v -0.0969180 -0.0457980 -0.0936620
v -0.0840480 -0.8720240 -0.1248250
v -0.0954220 -0.0459270 -0.0829620
v -0.0785150 -0.6523510 -0.0737530
v -0.0840580 -0.8794820 -0.1259280
v -0.0951710 -0.0462190 -0.0787410
v -0.0783080 -0.6610990 -0.0740180
v -0.0942080 -0.0465540 -0.0765480
v -0.0726420 -0.5125740 -0.0330930
v -0.0844370 -0.8823620 -0.1266130
v -0.0784670 -0.6634780 -0.0747880
v -0.0785410 -0.6670510 -0.0757970
v -0.1095760 -0.0622100 -0.1553310
v -0.0633020 -0.3510920 0.0324720
v -0.0854800 -0.9021700 -0.1325120
v -0.0853730 -0.9005010 -0.1321370
v -0.0860300 -0.9056500 -0.1331100
v -0.0787720 -0.6728860 -0.0768140
v -0.0786620 -0.6695590 -0.0763200
v -0.1091050 -0.0562990 -0.1474880
v -0.1075140 -0.0528220 -0.1425170
v -0.1068600 -0.0521900 -0.1408970
v -0.0670180 -0.3689390 0.0111720
v -0.0872500 -0.4584560 -0.0936720
v -0.0862160 -0.9179510 -0.1356220
v -0.0715380 -0.5729490 -0.0343550
v -0.0860820 -0.9221130 -0.1358820
v -0.0785670 -0.6770460 -0.0770410
v -0.1097270 -0.0879120 -0.1558220
v -0.0612820 -0.6775180 0.0051460
v -0.0869590 -0.4677290 -0.0930040
v -0.1092090 -0.0908550 -0.1533780
v -0.0851090 -0.9285820 -0.1345640
v -0.0851080 -0.9317240 -0.1324880
v -0.0711560 -0.5783510 -0.0329800
v -0.0726000 -0.5101710 -0.0305240
v -0.1090380 -0.0938140 -0.1519250
v -0.0725880 -0.5150540 -0.0298620
v -0.0593860 -0.6743340 0.0124200
v -0.0830860 -0.9394790 -0.1213540
v -0.1083320 -0.1016300 -0.1490210
v -0.0868240 -0.4785480 -0.0923950
v -0.1068620 -0.1055450 -0.1476470
v -0.0784360 -0.6798330 -0.0773010
v -0.0818230 -0.9418640 -0.1152140
v -0.0711980 -0.5742370 -0.0314350
v -0.0720520 -0.5211330 -0.0280560
v -0.0791600 -0.9468760 -0.1078960
v -0.0785460 -0.6882160 -0.0775400
v -0.0709800 -0.5706430 -0.0281960
v -0.0719270 -0.5282570 -0.0308880
v -0.0795650 -0.9477060 -0.1043780
v -0.0707430 -0.5785800 -0.0298490
v -0.0783740 -0.9488670 -0.1023380
v -0.0788240 -0.6912300 -0.0779410
v -0.0771490 -0.9512340 -0.0996610
v -0.0768920 -0.9530360 -0.0974610
v -0.1050420 -0.1211090 -0.1381580
v -0.0590690 -0.6696240 0.0159100
v -0.0585930 -0.6713560 0.0167460
v -0.0761240 -0.9536510 -0.0961430
v -0.0762340 -0.9557200 -0.0910760
v -0.0579450 -0.6702800 0.0210600
v -0.0580740 -0.6724570 0.0185970
v -0.0782660 -0.6985850 -0.0782020
v -0.0575390 -0.6711210 0.0233470
v -0.0747010 -0.9582810 -0.0852470
v -0.0597190 -0.6708610 0.0129950
v -0.0708810 -0.5824570 -0.0310960
v -0.0715660 -0.9590630 -0.0726360
v -0.0861220 -0.4824690 -0.0915290
v -0.0793740 -0.7405250 -0.0874080
v -0.0714540 -0.5689240 -0.0333320
v -0.0794110 -0.7446180 -0.0879850
v -0.0709620 -0.5883450 -0.0301550
v -0.0784620 -0.7059410 -0.0793700
v -0.0892360 -0.0476010 -0.0555590
v -0.0697230 -0.4088100 -0.0055170
v -0.0710340 -0.5923480 -0.0331130
v -0.0786260 -0.7135310 -0.0806660
v -0.0717650 -0.5386910 -0.0311750
v -0.0777820 -0.7167060 -0.0799180
v -0.0871120 -0.0483210 -0.0467130
v -0.0786350 -0.7179420 -0.0816510
v -0.0779220 -0.7218020 -0.0815010
v -0.0788320 -0.7223120 -0.0829700
v -0.0861310 -0.0481190 -0.0442090
v -0.0870900 -0.0481220 -0.0420080
v -0.0695020 -0.4067110 -0.0040070
v -0.0865370 -0.0481120 -0.0389990
v -0.0765260 -0.7207070 -0.0749280
v -0.0714190 -0.5433180 -0.0284740
v -0.0708680 -0.5955710 -0.0336560
v -0.0761290 -0.7192010 -0.0730010
v -0.0762880 -0.7209430 -0.0733820
v -0.0762540 -0.7234420 -0.0735880
v -0.0713570 -0.5483350 -0.0287460
v -0.0689700 -0.9587090 -0.0596530
v -0.0682840 -0.9582860 -0.0582780
v -0.0689860 -0.9567650 -0.0567550
v -0.0700740 -0.4132510 -0.0093050
v -0.0758420 -0.7229740 -0.0719280
v -0.0690910 -0.9551680 -0.0549190
v -0.0705030 -0.5981140 -0.0313070
v -0.0677150 -0.9535620 -0.0514960
v -0.0794200 -0.7256030 -0.0845970
v -0.0666020 -0.9519620 -0.0482350
v -0.0781930 -0.7281230 -0.0832720
v -0.0698810 -0.4169850 -0.0074440
v -0.0713410 -0.5532390 -0.0300700
v -0.0643050 -0.9485410 -0.0372900
v -0.0642290 -0.9484110 -0.0356910
v -0.0632320 -0.9479910 -0.0339800
v -0.0700480 -0.4212030 -0.0114570
v -0.0698510 -0.4193820 -0.0080430
v -0.0702670 -0.6026100 -0.0309940
v -0.0699250 -0.9593990 -0.0650520
v -0.0838030 -0.0478620 -0.0318660
v -0.0827750 -0.0451140 -0.0231050
v -0.0813810 -0.0441530 -0.0206350
v -0.0745770 -0.0461540 0.0177610
v -0.0733260 -0.0456770 0.0184290
v -0.0699070 -0.4214560 -0.0070850
v -0.0728520 -0.0448370 0.0207450
v -0.0747500 -0.0472590 0.0127600
v -0.0841900 -0.0458280 -0.0238830
v -0.0698680 -0.6082500 -0.0301140
v -0.0698020 -0.6035640 -0.0274250
v -0.0790600 -0.7329760 -0.0854760
v -0.0812010 -0.0438120 -0.0178210
v -0.0703520 -0.0416110 0.0310320
v -0.0737430 -0.0424520 0.0286740
v -0.0715140 -0.4375020 -0.0171150
v -0.0718670 -0.4409760 -0.0195430
v -0.0790990 -0.0453180 -0.0051860
v -0.0770510 -0.0466330 0.0001360
v -0.0631910 -0.7457670 -0.0151570
v -0.0763310 -0.7345030 -0.0755010
v -0.0761530 -0.7357140 -0.0748710
v -0.0762980 -0.7366460 -0.0759300
v -0.0565840 -0.6768220 0.0252920
v -0.0707860 -0.4299090 -0.0151680
v -0.0703290 -0.4257670 -0.0119270
v -0.0696380 -0.6110000 -0.0287770
v -0.0564190 -0.6755820 0.0279360
v -0.0758990 -0.7273650 -0.0724710
v -0.0650680 -0.0422020 0.0584120
v -0.0713150 -0.4346210 -0.0145730
v -0.0653770 -0.0413430 0.0626180
v -0.0755330 -0.7287750 -0.0713580
v -0.0704800 -0.4272860 -0.0108810
v -0.0557670 -0.6777560 0.0301920
v -0.0621720 -0.0428850 0.0743370
v -0.0693290 -0.6078700 -0.0252640
v -0.0610260 -0.0435470 0.0788840
v -0.0559550 -0.6757490 0.0318660
v -0.0755540 -0.7323810 -0.0721960
v -0.0553090 -0.6767270 0.0336300
v -0.0697370 -0.6157430 -0.0298500
v -0.0711890 -0.5571290 -0.0311570
v -0.0710680 -0.5588160 -0.0281180
v -0.0545730 -0.6766380 0.0364970
v -0.0542530 -0.6767320 0.0380740
v -0.0697340 -0.6195020 -0.0309350
v -0.0554110 -0.0623020 0.1027480
v -0.0537460 -0.6786420 0.0418320
v -0.0535610 -0.6803500 0.0431240
v -0.1024370 -0.1389370 -0.1283660
v -0.0664440 -0.6661390 -0.0188510
v -0.0550110 -0.0730620 0.1058920
v -0.0665200 -0.3645120 0.0142650
v -0.0540670 -0.0758350 0.1056660
v -0.0525610 -0.6889910 0.0451380
v -0.1020630 -0.1525350 -0.1218930
v -0.0735730 -0.4664660 -0.0290130
v -0.0736740 -0.4701040 -0.0311440
v -0.0693620 -0.6192030 -0.0265710
v -0.0695050 -0.6243890 -0.0295960
v -0.1009030 -0.1591120 -0.1191600
v -0.0664540 -0.6695420 -0.0185590
v -0.0665160 -0.6728400 -0.0212600
v -0.0534130 -0.0847880 0.1093570
v -0.0737150 -0.4732520 -0.0296720
v -0.0536190 -0.0870820 0.1096400
v -0.0673010 -0.3718470 0.0100550
v -0.0660300 -0.6785910 -0.0205510
v -0.0695710 -0.6287660 -0.0318460
v -0.0984920 -0.1855720 -0.1097620
v -0.0532780 -0.7167800 0.0499030
v -0.0516070 -0.7206670 0.0486730
v -0.0660370 -0.6772790 -0.0190090
v -0.0662870 -0.6713180 -0.0172640
v -0.0687400 -0.6348600 -0.0286630
v -0.0690590 -0.6304100 -0.0277460
v -0.0973960 -0.1978610 -0.1065280
v -0.0692950 -0.6261140 -0.0273160
v -0.0961730 -0.2024670 -0.1056630
v -0.0504420 -0.7329740 0.0520470
v -0.0679130 -0.3822660 0.0066140
v -0.0537410 -0.1091770 0.1040790
v -0.0733450 -0.4829750 -0.0311870
v -0.0500720 -0.7376030 0.0532250
v -0.0494100 -0.7402440 0.0537650
v -0.0792050 -0.7503770 -0.0880160
v -0.0681600 -0.6373610 -0.0263860
v -0.0710420 -0.5672590 -0.0291870
v -0.0494040 -0.7488200 0.0559590
v -0.0554290 -0.1321600 0.0957040
v -0.0564080 -0.1345180 0.0955950
v -0.0948130 -0.2266550 -0.1005880
v -0.0794020 -0.7529580 -0.0888060
v -0.0940880 -0.2374870 -0.0993590
v -0.0563470 -0.1410860 0.0922700
v -0.0683410 -0.6335090 -0.0243350
v -0.0941170 -0.2436740 -0.0985910
v -0.0809660 -0.7587570 -0.0939900
v -0.0573790 -0.1451780 0.0909840
v -0.0566210 -0.1520130 0.0875610
v -0.0562370 -0.1469850 0.0894740
v -0.0927730 -0.2513410 -0.0975700
v -0.0797670 -0.7549870 -0.0903190
v -0.0930290 -0.2572420 -0.0970100
v -0.0571600 -0.1587960 0.0846290
v -0.0928240 -0.2603260 -0.0966340
v -0.0573730 -0.1643150 0.0823480
v -0.0808810 -0.5756900 -0.0783200
v -0.0819610 -0.5727720 -0.0805480
v -0.0676720 -0.6371690 -0.0224750
v -0.0677070 -0.6359520 -0.0213070
v -0.0814870 -0.7696040 -0.0992180
v -0.0674830 -0.6377990 -0.0204390
v -0.0810110 -0.7728320 -0.0999410
v -0.0572700 -0.1710740 0.0796540
v -0.0926840 -0.2799510 -0.0951910
v -0.0577540 -0.1676350 0.0814770
v -0.0911070 -0.2876260 -0.0939730
v -0.0915280 -0.2901590 -0.0939730
v -0.0816690 -0.7773960 -0.1026820
v -0.0818970 -0.7834090 -0.1042380
v -0.0821500 -0.7852390 -0.1047240
v -0.0822780 -0.7729500 -0.1019160
v -0.0681290 -0.3897970 0.0039600
v -0.0679600 -0.3867800 0.0055340
v -0.0725700 -0.4500760 -0.0237190
v -0.0575600 -0.1769450 0.0783150
v -0.0895310 -0.3075010 -0.0917870
v -0.0904770 -0.3075310 -0.0922600
v -0.0728830 -0.4542770 -0.0247410
v -0.0674440 -0.6404150 -0.0224270
v -0.0501820 -0.7518290 0.0569630
v -0.0484220 -0.7569890 0.0575570
v -0.0724020 -0.4470510 -0.0213750
v -0.0489030 -0.7594850 0.0582370
v -0.0900540 -0.3124130 -0.0915420
v -0.0688180 -0.4012520 -0.0026580
v -0.0580670 -0.2053990 0.0717430
v -0.0686490 -0.3986430 0.0007060
v -0.0672910 -0.6412460 -0.0197350
v -0.0483940 -0.7704830 0.0599980
v -0.0481950 -0.7734140 0.0605470
v -0.0895470 -0.3232030 -0.0909950
v -0.0683520 -0.3945980 0.0012460
v -0.0906180 -0.3249810 -0.0912550
v -0.0817500 -0.7904680 -0.1045120
v -0.0817250 -0.7875430 -0.1042740
v -0.0464200 -0.7870160 0.0628470
v -0.0819640 -0.7932600 -0.1052330
v -0.0812510 -0.7945050 -0.1041800
v -0.0810750 -0.5963430 -0.0797740
v -0.0812290 -0.5892820 -0.0798550
v -0.0589190 -0.2319440 0.0668480
v -0.0809910 -0.6021350 -0.0799190
v -0.0590200 -0.2377360 0.0667070
v -0.0466540 -0.8012230 0.0656410
v -0.0899520 -0.3300310 -0.0910810
v -0.0820120 -0.7978570 -0.1062870
v -0.0813920 -0.8011190 -0.1057910
v -0.0818540 -0.8029750 -0.1072690
v -0.0808230 -0.5777390 -0.0782410
v -0.0807110 -0.5808140 -0.0781670
v -0.0892950 -0.3334060 -0.0907610
v -0.0466870 -0.8137640 0.0672540
v -0.0457300 -0.8124380 0.0673840
v -0.0894220 -0.3367750 -0.0907210
v -0.0671610 -0.6470950 -0.0194570
v -0.0670570 -0.6502880 -0.0193450
v -0.0729580 -0.4571090 -0.0265310
v -0.0449710 -0.8215260 0.0678290
v -0.0582850 -0.2585450 0.0660780
v -0.0895660 -0.3433060 -0.0908600
v -0.0667210 -0.6549530 -0.0184920
v -0.0828350 -0.8047940 -0.1094730
v -0.0860890 -0.4877910 -0.0911440
v -0.0625660 -0.9456420 -0.0234040
v -0.0889560 -0.3525110 -0.0908710
v -0.0591650 -0.3319860 0.0510520
v -0.0892250 -0.3565950 -0.0909750
v -0.0598820 -0.3362930 0.0483150
v -0.0846790 -0.8458420 -0.1221210
v -0.0854650 -0.4976360 -0.0904850
v -0.0845520 -0.8492990 -0.1223410
v -0.0895750 -0.3605920 -0.0913230
v -0.0608570 -0.3426820 0.0451440
v -0.0587230 -0.9433880 -0.0069090
v -0.0889000 -0.3677220 -0.0908120
v -0.0892910 -0.3656710 -0.0909650
v -0.0573150 -0.9433460 -0.0016990
v -0.0807880 -0.6050910 -0.0794390
v -0.0582590 -0.2687630 0.0682200
v -0.0558180 -0.9441060 0.0049990
v -0.0885910 -0.3711150 -0.0911030
v -0.0805130 -0.6087950 -0.0782300
v -0.0585490 -0.2743240 0.0692540
v -0.0587880 -0.2716330 0.0692650
v -0.0576370 -0.2756440 0.0685300
v -0.0556050 -0.9447340 0.0100780
v -0.0886100 -0.3762660 -0.0920110
v -0.0579500 -0.3194450 0.0600570
v -0.0530250 -0.9443450 0.0190190
v -0.0530500 -0.9442850 0.0210910
v -0.0891200 -0.3819810 -0.0936830
v -0.0518830 -0.9443390 0.0234130
v -0.0583610 -0.3238710 0.0590930
v -0.0513990 -0.9441990 0.0251080
v -0.0569790 -0.2780100 0.0683210
v -0.0505890 -0.9436960 0.0271710
v -0.0499160 -0.9431170 0.0300600
v -0.0504480 -0.9430150 0.0324280
v -0.0572870 -0.2831210 0.0688150
v -0.0491670 -0.9417810 0.0402460
v -0.0794850 -0.6130570 -0.0751960
v -0.0587900 -0.3278740 0.0573220
v -0.0891390 -0.3851300 -0.0942340
v -0.0894630 -0.3941620 -0.0967200
v -0.0895640 -0.3897480 -0.0954620
v -0.0573880 -0.2924440 0.0667760
v -0.0441940 -0.8508810 0.0670170
v -0.0891780 -0.3983640 -0.0971180
v -0.0452580 -0.8562380 0.0647770
v -0.0604910 -0.3411530 0.0444410
v -0.0896710 -0.4039820 -0.0971470
v -0.0895860 -0.4103240 -0.0969030
v -0.0794880 -0.6204500 -0.0750510
v -0.0894020 -0.4140080 -0.0966910
v -0.0442460 -0.8680830 0.0649270
v -0.0447510 -0.8712570 0.0649130
v -0.0887560 -0.4228000 -0.0962750
v -0.0850720 -0.5088250 -0.0896640
v -0.0790430 -0.6240470 -0.0741210
v -0.0881030 -0.4301900 -0.0951510
v -0.0887400 -0.4336360 -0.0958960
v -0.0879040 -0.4353210 -0.0953070
v -0.0788540 -0.6276150 -0.0732000
v -0.0882810 -0.4388570 -0.0953250
v -0.0424550 -0.9040480 0.0715180
v -0.0418240 -0.9106260 0.0724660
v -0.0845650 -0.5293940 -0.0880440
v -0.0417820 -0.9170770 0.0727660
v -0.0414300 -0.9200790 0.0723170
v -0.0417150 -0.9212810 0.0718450
v -0.0422180 -0.9225320 0.0711590
v -0.0841140 -0.5348200 -0.0875850
v -0.0418500 -0.9180760 0.0726830
v -0.0840190 -0.5379100 -0.0876980
v -0.0444150 -0.9302900 0.0644970
v -0.0656050 -0.6772570 -0.0150720
v -0.0652980 -0.6825210 -0.0162840
v -0.0459610 -0.9361710 0.0544520
v -0.0424230 -0.9260720 0.0682340
v -0.0838070 -0.5408690 -0.0871950
v -0.0649410 -0.6827290 -0.0139840
v -0.0835960 -0.5460790 -0.0864650
v -0.0831790 -0.5520450 -0.0852390
v -0.0643930 -0.6796210 -0.0089290
v -0.0831450 -0.5571000 -0.0847200
v -0.0629000 -0.6836980 -0.0048030
v -0.0624520 -0.6802320 -0.0004960
v -0.0816800 -0.5633920 -0.0808650
v -0.0825680 -0.5641880 -0.0827780
v -0.0817170 -0.5681140 -0.0808020
v -0.0821200 -0.5714280 -0.0810650
v -0.0841370 -0.8129870 -0.1140720
v -0.0660230 -0.3601190 0.0224320
v -0.1106330 -0.0798840 -0.1614970
v -0.0797100 -0.6363210 -0.0742600
v -0.0794860 -0.6404790 -0.0740100
v -0.0848020 -0.8337460 -0.1194640
v -0.1110880 -0.0835060 -0.1600500
v -0.0733070 -0.4854690 -0.0300860
v -0.0850240 -0.8396370 -0.1208020
v -0.0655120 -0.3569630 0.0236460
v -0.1050950 -0.0503770 -0.1292150
v -0.1055480 -0.0509880 -0.1307190
v -0.0733920 -0.4882940 -0.0284130
v -0.0611850 -0.6704240 0.0091900
v -0.0622180 -0.6728370 0.0050840
v -0.0848570 -0.8256350 -0.1172370
v -0.0604590 -0.6692420 0.0117410
v -0.1049050 -0.0477150 -0.1242580
v -0.0803070 -0.6621110 -0.0774560
v -0.0795300 -0.6686800 -0.0773010
v -0.0793840 -0.6622090 -0.0761560
v -0.0642340 -0.3528770 0.0281350
v -0.1040390 -0.0457090 -0.1185230
v -0.0731850 -0.4941110 -0.0301490
v -0.0795570 -0.6582920 -0.0759910
v -0.1034140 -0.0463580 -0.1210400
v -0.1030310 -0.0459830 -0.1141530
v -0.0794630 -0.6467340 -0.0747440
v -0.0596390 -0.6675610 0.0153260
v -0.0603180 -0.6663860 0.0138800
v -0.0993320 -0.0461050 -0.1008620
v -0.0851810 -0.8729820 -0.1252630
v -0.0852990 -0.8795590 -0.1263860
v -0.0623250 -0.3494850 0.0402960
v -0.0732240 -0.4971100 -0.0276360
v -0.0607090 -0.6618690 0.0161910
v -0.0588640 -0.6681000 0.0181750
v -0.0599010 -0.6638320 0.0178780
v -0.0972800 -0.0455450 -0.0891630
v -0.0961700 -0.0459440 -0.0863360
v -0.0583770 -0.6678190 0.0211890
v -0.0729510 -0.5025640 -0.0290700
v -0.0591240 -0.6636740 0.0222950
v -0.0934040 -0.0472330 -0.0737750
v -0.1120420 -0.0598020 -0.1532790
v -0.1094710 -0.0585410 -0.1513120
v -0.0795210 -0.6535550 -0.0756270
v -0.1109440 -0.0653120 -0.1569600
v -0.1103140 -0.0628270 -0.1558040
v -0.1124590 -0.0687670 -0.1590540
v -0.1117020 -0.0668170 -0.1577560
v -0.0861670 -0.8974190 -0.1312120
v -0.1121630 -0.0699490 -0.1597030
v -0.0726760 -0.5081920 -0.0277380
v -0.1086080 -0.0536850 -0.1439830
v -0.0805070 -0.6780200 -0.0790930
v -0.0580090 -0.6682320 0.0238520
v -0.0864720 -0.9088800 -0.1338930
v -0.0802650 -0.6825810 -0.0792270
v -0.0862700 -0.9103840 -0.1342140
v -0.0865010 -0.9196700 -0.1358240
v -0.0864080 -0.9241140 -0.1354540
v -0.0707610 -0.5740810 -0.0278740
v -0.0853930 -0.9298140 -0.1338350
v -0.0726110 -0.5124040 -0.0278740
v -0.0572390 -0.6722680 0.0253700
v -0.0796540 -0.6953600 -0.0794270
v -0.1059000 -0.0513830 -0.1342510
v -0.0705250 -0.5784590 -0.0271240
v -0.0842930 -0.9356720 -0.1271840
v -0.1057420 -0.0513190 -0.1322410
v -0.0840950 -0.9368630 -0.1255370
v -0.0706840 -0.5707760 -0.0246050
v -0.0703540 -0.5750000 -0.0235720
v -0.0840310 -0.9379040 -0.1237390
v -0.1102710 -0.0968590 -0.1502810
v -0.1093270 -0.1023490 -0.1483850
v -0.0806760 -0.9450380 -0.1094680
v -0.1082190 -0.1071510 -0.1462280
v -0.0705100 -0.5805990 -0.0267730
v -0.0792780 -0.9472150 -0.1070100
v -0.0707010 -0.5841540 -0.0273650
v -0.0572870 -0.6709970 0.0292590
v -0.0782330 -0.9503590 -0.1007530
v -0.1065390 -0.1165650 -0.1405640
v -0.0674280 -0.3709210 0.0137740
v -0.0808640 -0.7334430 -0.0880510
v -0.0805710 -0.7367190 -0.0883540
v -0.0722710 -0.5172360 -0.0250460
v -0.0768200 -0.9541040 -0.0953010
v -0.0806230 -0.7384780 -0.0886710
v -0.0776550 -0.9547690 -0.0932710
v -0.0750820 -0.9579040 -0.0865680
v -0.0730410 -0.9587520 -0.0773680
v -0.0728250 -0.9590560 -0.0736850
v -0.0800280 -0.7003480 -0.0806430
v -0.0738820 -0.9586700 -0.0791670
v -0.0677350 -0.3749730 0.0118580
v -0.0717900 -0.5270890 -0.0275440
v -0.0797610 -0.7089590 -0.0813540
v -0.0913590 -0.0476390 -0.0618280
v -0.0902850 -0.0478860 -0.0570740
v -0.0568460 -0.6725280 0.0308330
v -0.0693820 -0.9583140 -0.0590110
v -0.0678140 -0.3773480 0.0090090
v -0.0895690 -0.0480260 -0.0535730
v -0.0720200 -0.5207770 -0.0232630
v -0.0719220 -0.5235610 -0.0240110
v -0.0886450 -0.0482000 -0.0509330
v -0.0707930 -0.5938400 -0.0304190
v -0.0798690 -0.7160770 -0.0827780
v -0.0559990 -0.6737540 0.0343780
v -0.0705020 -0.5952680 -0.0285710
v -0.0705190 -0.5905100 -0.0255700
v -0.0675210 -0.9506540 -0.0460200
v -0.0804160 -0.7195320 -0.0842950
v -0.0872620 -0.0484130 -0.0457810
v -0.0717520 -0.5314460 -0.0255130
v -0.0848960 -0.0483530 -0.0350060
v -0.0846670 -0.0482790 -0.0337300
v -0.0554790 -0.6730070 0.0374340
v -0.0842270 -0.0473600 -0.0297040
v -0.0546990 -0.6749310 0.0389880
v -0.0659410 -0.9498520 -0.0424000
v -0.0701910 -0.5980730 -0.0282870
v -0.0715430 -0.5395220 -0.0279320
v -0.0724070 -0.9591180 -0.0690780
v -0.0545140 -0.6753640 0.0410150
v -0.0687730 -0.3968230 0.0048860
v -0.0807460 -0.7249900 -0.0862230
v -0.0707600 -0.9591340 -0.0646470
v -0.0698090 -0.5965650 -0.0244640
v -0.0807320 -0.0440690 -0.0141520
v -0.0690090 -0.4004590 0.0031040
v -0.0690430 -0.4031580 -0.0009850
v -0.0784230 -0.0459210 -0.0026360
v -0.0728780 -0.0434040 0.0239700
v -0.0716320 -0.5350300 -0.0248280
v -0.0731820 -0.0426400 0.0262040
v -0.0695520 -0.5999680 -0.0240740
v -0.0785280 -0.0475290 0.0020420
v -0.0538630 -0.6809960 0.0446350
v -0.0759150 -0.0472540 0.0087570
v -0.0714710 -0.5376420 -0.0234120
v -0.0802720 -0.7445990 -0.0891030
v -0.0698170 -0.0409500 0.0377110
v -0.0533330 -0.6850450 0.0454450
v -0.0802330 -0.7492610 -0.0892290
v -0.0694910 -0.0408800 0.0391180
v -0.0682050 -0.3852220 0.0087640
v -0.1030240 -0.1437250 -0.1256790
v -0.0685880 -0.0418440 0.0453870
v -0.1021970 -0.1498630 -0.1229810
v -0.0806940 -0.7509840 -0.0899970
v -0.0684130 -0.3895590 0.0078720
v -0.0684350 -0.0426840 0.0509520
v -0.0685720 -0.3932010 0.0063550
v -0.0685710 -0.0427740 0.0524900
v -0.0692950 -0.6140440 -0.0253390
v -0.0812000 -0.7550620 -0.0926690
v -0.0668960 -0.0416510 0.0679890
v -0.0713610 -0.5435730 -0.0240980
v -0.0713380 -0.5479540 -0.0258150
v -0.1007830 -0.1697720 -0.1148690
v -0.0812760 -0.7615480 -0.0958150
v -0.0604050 -0.3393330 0.0477040
v -0.0986390 -0.1779920 -0.1119460
v -0.0690260 -0.6034230 -0.0218780
v -0.0602590 -0.0436850 0.0836210
v -0.0712770 -0.5541870 -0.0271940
v -0.0584390 -0.0462370 0.0924620
v -0.0820480 -0.7678180 -0.0994840
v -0.0971170 -0.1942450 -0.1072300
v -0.0689040 -0.5992710 -0.0185750
v -0.0584810 -0.0471700 0.0943290
v -0.0578100 -0.0482070 0.0953480
v -0.0880390 -0.4531460 -0.0946090
v -0.0887230 -0.4483920 -0.0952240
v -0.0819880 -0.7712720 -0.1008660
v -0.0588750 -0.3273850 0.0587900
v -0.0688340 -0.6047880 -0.0207760
v -0.0883560 -0.4566210 -0.0946760
v -0.0567450 -0.0569870 0.1016740
v -0.0558490 -0.0600180 0.1019830
v -0.0970750 -0.2138870 -0.1031740
v -0.0711630 -0.5549530 -0.0240880
v -0.0823670 -0.7773060 -0.1033650
v -0.0592540 -0.3318910 0.0557490
v -0.0688330 -0.6075700 -0.0205750
v -0.0826990 -0.7840840 -0.1051060
v -0.0556270 -0.0680680 0.1057790
v -0.0880820 -0.4643080 -0.0941520
v -0.0707470 -0.5620560 -0.0247430
v -0.0555790 -0.0691820 0.1060110
v -0.0603550 -0.3398620 0.0496130
v -0.0553100 -0.0713060 0.1058260
v -0.0596810 -0.3356440 0.0551360
v -0.0961240 -0.2292990 -0.1005390
v -0.0543810 -0.0771780 0.1069930
v -0.0878370 -0.4750180 -0.0935200
v -0.0691570 -0.6132680 -0.0229460
v -0.0537000 -0.0827620 0.1094280
v -0.0687480 -0.6093170 -0.0181440
v -0.0828890 -0.7902820 -0.1058940
v -0.0619810 -0.3485270 0.0419530
v -0.0615790 -0.3460740 0.0445550
v -0.0871470 -0.4843960 -0.0924950
v -0.0687040 -0.6050580 -0.0191190
v -0.0539690 -0.0894550 0.1096110
v -0.0827100 -0.7933860 -0.1062670
v -0.0542540 -0.0924870 0.1092560
v -0.0706650 -0.5644020 -0.0242890
v -0.0539840 -0.0985960 0.1086940
v -0.0829390 -0.8000410 -0.1080290
v -0.0698460 -0.4121800 -0.0054650
v -0.0539300 -0.1043530 0.1065830
v -0.0609030 -0.3424120 0.0472690
v -0.0706360 -0.5672390 -0.0233480
v -0.0585920 -0.3198560 0.0620880
v -0.0586240 -0.3176730 0.0636160
v -0.0837890 -0.8018080 -0.1096080
v -0.0934700 -0.2723400 -0.0960470
v -0.0689570 -0.6296140 -0.0251190
v -0.0929530 -0.2761560 -0.0956660
v -0.0692950 -0.6185940 -0.0244680
v -0.0540300 -0.6929630 0.0474520
v -0.0543190 -0.1062770 0.1061730
v -0.0919790 -0.2853290 -0.0944550
v -0.0846060 -0.8306980 -0.1185580
v -0.0719770 -0.4425080 -0.0174090
v -0.0544690 -0.1116870 0.1036800
v -0.0549680 -0.1089060 0.1056080
v -0.0700890 -0.4239010 -0.0065380
v -0.0541960 -0.6960890 0.0481580
v -0.0692770 -0.6202460 -0.0218880
v -0.0914330 -0.2949550 -0.0935010
v -0.0705060 -0.4269920 -0.0056760
v -0.0711260 -0.4320220 -0.0116310
v -0.0697020 -0.4077090 -0.0002760
v -0.0692180 -0.6263570 -0.0246640
v -0.0919550 -0.2998270 -0.0930830
v -0.0709730 -0.4301250 -0.0075920
v -0.0914710 -0.3059980 -0.0926770
v -0.0829850 -0.5727100 -0.0828730
v -0.0822910 -0.5686410 -0.0821370
v -0.0698790 -0.4099170 -0.0002130
v -0.0909750 -0.3153130 -0.0917170
v -0.0687330 -0.6308570 -0.0237160
v -0.0907920 -0.3200570 -0.0914850
v -0.0689220 -0.6285630 -0.0215660
v -0.0533670 -0.7124170 0.0492180
v -0.0697720 -0.4139140 -0.0032320
v -0.0575510 -0.1555610 0.0866820
v -0.0680160 -0.6338750 -0.0205570
v -0.0698490 -0.4199630 -0.0053590
v -0.0518340 -0.7244920 0.0496090
v -0.0512960 -0.7280500 0.0505060
v -0.0903200 -0.3398680 -0.0912000
v -0.0736600 -0.4759700 -0.0297520
v -0.0676910 -0.6357730 -0.0196500
v -0.0735300 -0.4819080 -0.0276410
v -0.0678020 -0.6357720 -0.0164030
v -0.0904690 -0.3529480 -0.0919160
v -0.0582680 -0.1740320 0.0796560
v -0.0827290 -0.5764230 -0.0820950
v -0.0674730 -0.6397240 -0.0160200
v -0.0510840 -0.7391460 0.0542100
v -0.0502690 -0.7438560 0.0551480
v -0.0673360 -0.6421210 -0.0153920
v -0.0819180 -0.5806430 -0.0807550
v -0.0587300 -0.1946380 0.0739240
v -0.0672580 -0.6462400 -0.0167280
v -0.0587610 -0.2011770 0.0728540
v -0.0593850 -0.2101810 0.0716630
v -0.0664480 -0.6580640 -0.0153100
v -0.0667130 -0.6555450 -0.0161650
v -0.0664390 -0.6598370 -0.0172220
v -0.0893440 -0.3731750 -0.0920720
v -0.0486510 -0.7674600 0.0596010
v -0.0823220 -0.5868520 -0.0814430
v -0.0830220 -0.5802390 -0.0828280
v -0.0813160 -0.5855770 -0.0797660
v -0.0590150 -0.2174070 0.0698860
v -0.0480800 -0.7764640 0.0615080
v -0.0476960 -0.7779970 0.0618670
v -0.0471700 -0.7831930 0.0627330
v -0.0897810 -0.3781440 -0.0932540
v -0.0661400 -0.6616430 -0.0136270
v -0.0597470 -0.2207970 0.0697560
v -0.0670890 -0.6505130 -0.0174240
v -0.0731810 -0.4601410 -0.0259290
v -0.0472110 -0.7913010 0.0636740
v -0.0468510 -0.7950210 0.0642480
v -0.0831590 -0.5923210 -0.0828920
v -0.0904300 -0.3915130 -0.0963850
v -0.0468220 -0.7989640 0.0654390
v -0.0902370 -0.3961640 -0.0973950
v -0.0834360 -0.8074150 -0.1116600
v -0.0839090 -0.8085150 -0.1125990
v -0.0466190 -0.8034510 0.0660980
v -0.0661960 -0.6661580 -0.0134160
v -0.0904040 -0.3883450 -0.0956340
v -0.0462250 -0.8104260 0.0675680
v -0.0913450 -0.3991850 -0.0978550
v -0.0733770 -0.4616760 -0.0245530
v -0.0465920 -0.8173260 0.0670900
v -0.0450570 -0.8245280 0.0682530
v -0.0452590 -0.8265400 0.0683980
v -0.0822460 -0.5935630 -0.0815200
v -0.0823670 -0.5983640 -0.0820410
v -0.0456420 -0.8314470 0.0682470
v -0.0890940 -0.4194450 -0.0965570
v -0.0634700 -0.9483400 -0.0303390
v -0.0895660 -0.4229310 -0.0967010
v -0.0823860 -0.6040450 -0.0820130
v -0.0893250 -0.4266720 -0.0960910
v -0.0659660 -0.6717790 -0.0142790
v -0.0823400 -0.6074820 -0.0817380
v -0.0890910 -0.4299620 -0.0958350
v -0.0595930 -0.2433250 0.0667260
v -0.0814090 -0.6107360 -0.0797120
v -0.0580730 -0.9432750 -0.0050810
v -0.0891770 -0.4356090 -0.0961250
v -0.0595440 -0.2442920 0.0666330
v -0.0654930 -0.6754690 -0.0124780
v -0.0584630 -0.9438720 0.0008260
v -0.0563180 -0.9443680 0.0076360
v -0.0651920 -0.6786140 -0.0129280
v -0.0882950 -0.4430410 -0.0952200
v -0.0547350 -0.9447240 0.0152330
v -0.0601010 -0.2529020 0.0678000
v -0.0653050 -0.6740330 -0.0099780
v -0.0647450 -0.6747000 -0.0067300
v -0.0593060 -0.2575310 0.0671030
v -0.0499080 -0.9424020 0.0375460
v -0.0488610 -0.9413200 0.0434520
v -0.0476080 -0.9411000 0.0455570
v -0.0477720 -0.9399100 0.0493030
v -0.0466080 -0.9368810 0.0529990
v -0.0638580 -0.6799260 -0.0065980
v -0.0643650 -0.6757770 -0.0055550
v -0.0452940 -0.8536830 0.0654000
v -0.0590780 -0.2697780 0.0692390
v -0.0875290 -0.4914240 -0.0924900
v -0.0452830 -0.8390570 0.0685620
v -0.0866650 -0.4953080 -0.0917030
v -0.0637000 -0.6741780 -0.0012200
v -0.0450710 -0.8456120 0.0678260
v -0.0628420 -0.6766050 0.0005210
v -0.0451890 -0.8601970 0.0644250
v -0.0596820 -0.2770270 0.0708550
v -0.0584530 -0.2782880 0.0698550
v -0.0575800 -0.2797110 0.0691060
v -0.0860800 -0.5009380 -0.0911350
v -0.0464270 -0.8686590 0.0641900
v -0.0581410 -0.2862550 0.0695780
v -0.0868900 -0.5049680 -0.0917590
v -0.0861220 -0.5071070 -0.0908710
v -0.0456410 -0.8787660 0.0652370
v -0.0576120 -0.2970870 0.0667960
v -0.0577510 -0.2887500 0.0685240
v -0.0860470 -0.5144850 -0.0906640
v -0.0442750 -0.8945820 0.0693030
v -0.0806940 -0.6140510 -0.0777480
v -0.0438470 -0.8965560 0.0699350
v -0.0858250 -0.5208650 -0.0899360
v -0.0805590 -0.6197200 -0.0770440
v -0.0798790 -0.6156490 -0.0758220
v -0.0443030 -0.9018290 0.0710820
v -0.0430480 -0.9071030 0.0719660
v -0.0582300 -0.3130410 0.0634140
v -0.0428440 -0.9137140 0.0726820
v -0.0858990 -0.5240720 -0.0899710
v -0.0797030 -0.6234040 -0.0755560
v -0.0462670 -0.9354550 0.0588290
v -0.0804710 -0.6237640 -0.0768370
v -0.0799120 -0.6252490 -0.0756970
v -0.0426930 -0.9249580 0.0694810
v -0.0849600 -0.5330200 -0.0887180
v -0.0446840 -0.9286870 0.0660220
v -0.0427080 -0.9240390 0.0702090
v -0.0799540 -0.6299740 -0.0747410
v -0.0848730 -0.5368310 -0.0886960
v -0.0846840 -0.5422760 -0.0884490
v -0.0845130 -0.5458130 -0.0880360
v -0.0845520 -0.5492310 -0.0876580
v -0.0842350 -0.5572750 -0.0866090
v -0.0837030 -0.5605250 -0.0856030
v -0.0836620 -0.5643150 -0.0850290
v -0.0840750 -0.5670250 -0.0855760
v -0.0836150 -0.5695330 -0.0846280
v -0.1120740 -0.0716290 -0.1603680
v -0.0733300 -0.4923280 -0.0274990
v -0.0827020 -0.6214430 -0.0803940
v -0.0816000 -0.6204330 -0.0788250
v -0.0734200 -0.4865330 -0.0267190
v -0.0803750 -0.7049600 -0.0815880
v -0.1118110 -0.0796510 -0.1615940
v -0.1116200 -0.0810950 -0.1612610
v -0.0733290 -0.4871860 -0.0239680
v -0.0815350 -0.6265000 -0.0779620
v -0.0901140 -0.4197160 -0.0970110
v -0.1122420 -0.0829850 -0.1604590
v -0.0814870 -0.6300820 -0.0771920
v -0.0557320 -0.1221800 0.1007530
v -0.0806770 -0.6318170 -0.0757330
v -0.0806950 -0.6335860 -0.0757540
v -0.1040840 -0.0456820 -0.1175840
v -0.0732950 -0.4952980 -0.0258760
v -0.0901470 -0.4331960 -0.0967230
v -0.0730680 -0.5001740 -0.0264860
v -0.1023500 -0.0461480 -0.1077210
v -0.1008980 -0.0457950 -0.1040950
v -0.0563390 -0.1166890 0.1036080
v -0.0897380 -0.4379680 -0.0961720
v -0.0894010 -0.4422760 -0.0958540
v -0.0993150 -0.0456760 -0.0949210
v -0.0807940 -0.6368320 -0.0761540
v -0.0805810 -0.6414700 -0.0760420
v -0.0998020 -0.0451280 -0.0928190
v -0.0993550 -0.0450620 -0.0917540
v -0.0986840 -0.0451780 -0.0900480
v -0.0810550 -0.7446130 -0.0899490
v -0.0812380 -0.7405630 -0.0895830
v -0.0566310 -0.1293390 0.0980690
v -0.0804360 -0.6460150 -0.0760700
v -0.0812760 -0.7484790 -0.0902490
v -0.0727960 -0.5056410 -0.0260840
v -0.0575260 -0.1375760 0.0949960
v -0.0611600 -0.6627370 0.0137710
v -0.0894250 -0.4531350 -0.0955880
v -0.0817450 -0.7518810 -0.0917090
v -0.0581750 -0.1466960 0.0909780
v -0.1097120 -0.0569720 -0.1485820
v -0.0626130 -0.6679670 0.0068570
v -0.1118790 -0.0634940 -0.1561780
v -0.0576030 -0.1503220 0.0892100
v -0.0801190 -0.6496870 -0.0759670
v -0.0606940 -0.3422900 0.0511900
v -0.0603170 -0.3404540 0.0530630
v -0.0804730 -0.6534710 -0.0769650
v -0.0727010 -0.5086870 -0.0233400
v -0.0588890 -0.3221050 0.0617910
v -0.0820750 -0.7589100 -0.0958190
v -0.0824160 -0.7625210 -0.0979880
v -0.0627790 -0.6741940 0.0025220
v -0.0636410 -0.6709170 0.0015310
v -0.0631770 -0.6691820 0.0043970
v -0.0577780 -0.1614450 0.0838880
v -0.0881480 -0.4714390 -0.0940250
v -0.1082230 -0.0521750 -0.1412000
v -0.1072400 -0.0513270 -0.1379200
v -0.0725240 -0.5133250 -0.0244500
v -0.0831910 -0.7711870 -0.1021970
v -0.0832370 -0.7728860 -0.1028730
v -0.1123110 -0.0859790 -0.1584170
v -0.1121450 -0.0875880 -0.1567240
v -0.0827520 -0.7646520 -0.0993580
v -0.0828020 -0.7691580 -0.1010520
v -0.0593050 -0.1822900 0.0779100
v -0.0881860 -0.4800880 -0.0935720
v -0.0698960 -0.4126390 -0.0004390
v -0.1105540 -0.0904130 -0.1536470
v -0.0593260 -0.1851950 0.0768180
v -0.0694000 -0.4043700 0.0023870
v -0.1109520 -0.0923790 -0.1521430
v -0.1069280 -0.0511060 -0.1355200
v -0.0587020 -0.1702570 0.0813050
v -0.0706190 -0.5867590 -0.0256220
v -0.0586810 -0.1781740 0.0788140
v -0.0706440 -0.5886160 -0.0259060
v -0.0831420 -0.7770580 -0.1038450
v -0.1101580 -0.0988990 -0.1494720
v -0.0592020 -0.1901690 0.0753290
v -0.0598050 -0.1981840 0.0741690
v -0.0603720 -0.1959570 0.0747190
v -0.0703340 -0.5915540 -0.0247480
v -0.0834540 -0.7809930 -0.1048770
v -0.0833960 -0.7839250 -0.1056030
v -0.0712210 -0.4323900 -0.0087750
v -0.1071460 -0.1111500 -0.1439340
v -0.1091250 -0.1083620 -0.1450860
v -0.0697700 -0.4164360 -0.0034890
v -0.0591320 -0.2045730 0.0727400
v -0.0834180 -0.7879370 -0.1061440
v -0.1070300 -0.1137730 -0.1420370
v -0.0702880 -0.5795210 -0.0233240
v -0.0698680 -0.4185480 -0.0007120
v -0.0605990 -0.2085300 0.0730370
v -0.0716340 -0.4378090 -0.0113820
v -0.1061690 -0.1195330 -0.1386700
v -0.0699290 -0.4212020 -0.0022870
v -0.0837130 -0.7944020 -0.1076520
v -0.1065180 -0.1235320 -0.1361510
v -0.0699380 -0.5779280 -0.0202680
v -0.0701230 -0.5732840 -0.0204440
v -0.1057430 -0.1271410 -0.1343920
v -0.0702510 -0.4252030 -0.0033200
v -0.0718060 -0.5276270 -0.0238470
v -0.0719920 -0.4423750 -0.0148920
v -0.0845820 -0.7997430 -0.1098960
v -0.0600180 -0.2256080 0.0689750
v -0.0597610 -0.2287830 0.0681150
v -0.1044680 -0.1335190 -0.1310430
v -0.0600100 -0.2341080 0.0676320
v -0.0585600 -0.6653880 0.0242480
v -0.0947800 -0.0474660 -0.0734210
v -0.0859000 -0.8491100 -0.1224870
v -0.0865890 -0.8481360 -0.1223170
v -0.0612790 -0.2404600 0.0689910
v -0.0701450 -0.5818930 -0.0220470
v -0.0578730 -0.6684910 0.0271200
v -0.0696590 -0.5805370 -0.0189640
v -0.0864220 -0.8515160 -0.1228010
v -0.0686630 -0.5884540 -0.0155390
v -0.0687760 -0.5829760 -0.0145560
v -0.0683080 -0.5877320 -0.0122810
v -0.0698880 -0.5851480 -0.0209570
v -0.0685100 -0.5946740 -0.0148720
v -0.0884670 -0.0483550 -0.0487060
v -0.0717340 -0.5304660 -0.0210200
v -0.0725590 -0.4496170 -0.0180300
v -0.0901800 -0.0487800 -0.0411160
v -0.0682030 -0.5933670 -0.0118070
v -0.0591410 -0.2611810 0.0672610
v -0.0870130 -0.8602570 -0.1242320
v -0.0731280 -0.4575810 -0.0210060
v -0.0870290 -0.8625620 -0.1244230
v -0.0587150 -0.2655090 0.0674870
v -0.0875600 -0.0485370 -0.0371190
v -0.0866050 -0.8682200 -0.1247970
v -0.0682430 -0.5971560 -0.0129270
v -0.0685830 -0.5985750 -0.0153960
v -0.0852550 -0.0473110 -0.0286660
v -0.0688680 -0.5865450 -0.0163510
v -0.0681390 -0.6328930 -0.0177470
v -0.0682290 -0.6320750 -0.0137440
v -0.0676840 -0.6376940 -0.0126690
v -0.0692500 -0.5872490 -0.0184950
v -0.0856540 -0.8760440 -0.1258970
v -0.0838370 -0.0442780 -0.0173390
v -0.0839380 -0.0445970 -0.0196460
v -0.0685840 -0.5801450 -0.0126350
v -0.0827560 -0.0441070 -0.0161980
v -0.0734560 -0.4629290 -0.0239680
v -0.0865550 -0.8878130 -0.1283890
v -0.0861060 -0.8913890 -0.1294510
v -0.0862650 -0.8833620 -0.1273390
v -0.0585350 -0.2846210 0.0701700
v -0.0797220 -0.0463570 -0.0028380
v -0.0703660 -0.5881300 -0.0236740
v -0.0565510 -0.6715430 0.0342090
v -0.0673070 -0.6447100 -0.0143860
v -0.0790030 -0.0471590 0.0000670
v -0.0870670 -0.8910710 -0.1293580
v -0.0700790 -0.5901370 -0.0227210
v -0.0712460 -0.5443800 -0.0214370
v -0.0566350 -0.6697230 0.0361850
v -0.0865480 -0.9008580 -0.1321130
v -0.0867870 -0.9022920 -0.1323610
v -0.0763050 -0.0472520 0.0103220
v -0.0695270 -0.5892540 -0.0199730
v -0.0671970 -0.6468670 -0.0125860
v -0.1036090 -0.1411840 -0.1268360
v -0.0711810 -0.5481680 -0.0213330
v -0.0713050 -0.5507740 -0.0242810
v -0.0583330 -0.2966480 0.0684140
v -0.1025630 -0.1473030 -0.1240630
v -0.0584800 -0.3014110 0.0676140
v -0.0555830 -0.6723010 0.0385240
v -0.0560000 -0.6707680 0.0415380
v -0.0669260 -0.6520430 -0.0142970
v -0.0585240 -0.3063660 0.0664770
v -0.1028270 -0.1558150 -0.1203000
v -0.0696540 -0.5938960 -0.0219810
v -0.0713570 -0.5412950 -0.0204240
v -0.0871760 -0.9150220 -0.1347740
v -0.0865690 -0.9267910 -0.1346510
v -0.0669620 -0.6497640 -0.0121440
v -0.0862740 -0.9281980 -0.1342830
v -0.0864560 -0.9317570 -0.1319290
v -0.0544520 -0.6765350 0.0432830
v -0.0550220 -0.6739940 0.0423350
v -0.0859590 -0.9326800 -0.1311560
v -0.0664810 -0.6563760 -0.0110610
v -0.0855200 -0.9340880 -0.1292370
v -0.0995620 -0.1760600 -0.1125580
v -0.0688940 -0.5911950 -0.0171770
v -0.0830390 -0.9402130 -0.1197640
v -0.0823240 -0.9412990 -0.1174020
v -0.0542370 -0.6814720 0.0457410
v -0.0814240 -0.9429600 -0.1126320
v -0.0536830 -0.6872970 0.0463810
v -0.0817760 -0.9442320 -0.1105320
v -0.0985280 -0.1930730 -0.1076150
v -0.0723060 -0.4470100 -0.0142870
v -0.0709520 -0.5569740 -0.0220580
v -0.0705360 -0.5613240 -0.0201740
v -0.0807590 -0.9469680 -0.1055980
v -0.0789330 -0.9519270 -0.0995140
v -0.0783510 -0.9529560 -0.0980640
v -0.0660920 -0.6622530 -0.0127390
v -0.0658050 -0.3589660 0.0251580
v -0.0736690 -0.4696950 -0.0271900
v -0.0650990 -0.3561200 0.0270120
v -0.0661170 -0.6669340 -0.0121100
v -0.0539720 -0.7092750 0.0496080
v -0.0539060 -0.7064280 0.0492180
v -0.0734630 -0.4649380 -0.0214800
v -0.0658680 -0.6683580 -0.0101290
v -0.0734950 -0.4685360 -0.0239980
v -0.0966590 -0.2176500 -0.1024350
v -0.0748980 -0.9585380 -0.0833860
v -0.0661590 -0.6602080 -0.0096180
v -0.0735960 -0.4725440 -0.0243810
v -0.0529190 -0.7152280 0.0493170
v -0.0648470 -0.3567270 0.0300750
v -0.0642040 -0.3545650 0.0315340
v -0.0741240 -0.9591990 -0.0758900
v -0.0636810 -0.3531230 0.0343390
v -0.0736940 -0.4754990 -0.0273990
v -0.0707440 -0.9567220 -0.0575020
v -0.0660930 -0.6638810 -0.0098800
v -0.0525060 -0.7223780 0.0496610
v -0.0523940 -0.7262750 0.0506060
v -0.0696920 -0.9543810 -0.0539720
v -0.0735520 -0.4774450 -0.0244290
v -0.0524470 -0.7290170 0.0516900
v -0.0517160 -0.7319590 0.0525290
v -0.0961180 -0.2370600 -0.0996130
v -0.0511930 -0.7347150 0.0531130
v -0.0676600 -0.9512640 -0.0473790
v -0.0628860 -0.3513640 0.0394440
v -0.0673080 -0.9502400 -0.0446470
v -0.0665000 -0.9489160 -0.0379520
v -0.0671360 -0.3683390 0.0169020
v -0.0703510 -0.5652900 -0.0185410
v -0.0651100 -0.9486460 -0.0360780
v -0.0664120 -0.9487690 -0.0367240
v -0.0945800 -0.2511830 -0.0979430
v -0.0652000 -0.9487170 -0.0331160
v -0.0703240 -0.5689760 -0.0203150
v -0.0690020 -0.5945290 -0.0180590
v -0.0941170 -0.2554580 -0.0974090
v -0.0735390 -0.4810530 -0.0262230
v -0.0725040 -0.9591270 -0.0717500
v -0.0502160 -0.7555720 0.0578160
v -0.0939200 -0.2601170 -0.0969010
v -0.0716250 -0.9589730 -0.0665990
v -0.0939550 -0.2659040 -0.0964850
v -0.0748570 -0.0453320 0.0196440
v -0.0680820 -0.3793750 0.0120290
v -0.0765310 -0.0475560 0.0147410
v -0.0758420 -0.0472910 0.0156610
v -0.0651670 -0.6697270 -0.0056360
v -0.0656610 -0.6686740 -0.0083720
v -0.0479450 -0.7811240 0.0626120
v -0.0481250 -0.7834000 0.0630580
v -0.0841930 -0.5713160 -0.0858810
v -0.0476330 -0.7876170 0.0633860
v -0.0745740 -0.0425550 0.0326290
v -0.0931320 -0.2830910 -0.0949030
v -0.0645750 -0.6711330 -0.0032460
v -0.0928530 -0.2885940 -0.0942990
v -0.0878470 -0.4862100 -0.0931200
v -0.0716680 -0.0418830 0.0346160
v -0.0926410 -0.2913900 -0.0940470
v -0.0832510 -0.5771430 -0.0833870
v -0.0844950 -0.5736670 -0.0870630
v -0.0698040 -0.0412000 0.0409180
v -0.0930060 -0.2953010 -0.0937620
v -0.0679130 -0.3770730 0.0131970
v -0.0474420 -0.7968360 0.0650960
v -0.0694640 -0.0415500 0.0430590
v -0.0463920 -0.8073110 0.0671160
v -0.0926370 -0.3023190 -0.0930630
v -0.0839890 -0.5784650 -0.0850810
v -0.0692300 -0.0425830 0.0538200
v -0.0919040 -0.3089830 -0.0926120
v -0.0875260 -0.5011740 -0.0925800
v -0.0919490 -0.3110950 -0.0923910
v -0.0460170 -0.8212790 0.0676260
v -0.0920670 -0.3128720 -0.0921700
v -0.0682930 -0.3838170 0.0109960
v -0.0687000 -0.6023680 -0.0177310
v -0.0460420 -0.8274360 0.0680830
v -0.0917460 -0.3284410 -0.0917210
v -0.0606290 -0.0440900 0.0885910
v -0.0930120 -0.3318830 -0.0924050
v -0.0838630 -0.5871150 -0.0837260
v -0.0836740 -0.5819640 -0.0838840
v -0.0629390 -0.9473020 -0.0259290
v -0.0645520 -0.9483820 -0.0294700
v -0.0867400 -0.5170850 -0.0912380
v -0.0915790 -0.3343470 -0.0918380
v -0.0913490 -0.3376890 -0.0917740
v -0.0584360 -0.0497120 0.0974290
v -0.0573960 -0.0519910 0.0992200
v -0.0910540 -0.3423050 -0.0917040
v -0.0571850 -0.0534210 0.1002860
v -0.0910360 -0.3454200 -0.0919460
v -0.0634290 -0.9477540 -0.0268890
v -0.0908470 -0.3490980 -0.0920410
v -0.0833530 -0.5957980 -0.0834920
v -0.0860910 -0.5295170 -0.0899440
v -0.0626540 -0.9453220 -0.0148110
v -0.0902900 -0.3564400 -0.0916890
v -0.0902630 -0.3610250 -0.0918020
v -0.0859610 -0.5337650 -0.0899120
v -0.0689840 -0.6122920 -0.0190290
v -0.0686370 -0.6097650 -0.0153160
v -0.0605750 -0.9439490 -0.0084050
v -0.0666130 -0.3643520 0.0200750
v -0.0832210 -0.5999940 -0.0833570
v -0.0861810 -0.5369660 -0.0900400
v -0.0580010 -0.9442420 0.0053590
v -0.0689890 -0.6145920 -0.0172240
v -0.0856730 -0.5395670 -0.0896080
v -0.0552190 -0.9450600 0.0120350
v -0.0904720 -0.3681520 -0.0919640
v -0.0900400 -0.3733040 -0.0925260
v -0.0854620 -0.5466730 -0.0892030
v -0.0545380 -0.0806750 0.1098170
v -0.0906920 -0.3761230 -0.0934090
v -0.0546530 -0.0831060 0.1109040
v -0.0822960 -0.6140390 -0.0809160
v -0.0903560 -0.3806120 -0.0940940
v -0.0528430 -0.9440800 0.0258460
v -0.0692350 -0.6201260 -0.0181150
v -0.0590870 -0.3258760 0.0608890
v -0.0524730 -0.9432310 0.0281950
v -0.0596050 -0.3299420 0.0602100
v -0.0511930 -0.9429760 0.0308060
v -0.0530840 -0.9426950 0.0298280
v -0.0550710 -0.0936280 0.1099390
v -0.0483220 -0.9404450 0.0484020
v -0.0540070 -0.1024020 0.1075380
v -0.0486780 -0.9391130 0.0506580
v -0.0851930 -0.5583200 -0.0878810
v -0.0849890 -0.5528530 -0.0879100
v -0.0907320 -0.3850380 -0.0950110
v -0.0509370 -0.9429430 0.0346850
v -0.0691770 -0.6227040 -0.0196580
v -0.0690890 -0.6262420 -0.0202270
v -0.0907720 -0.3938190 -0.0972440
v -0.0847720 -0.5615410 -0.0873360
v -0.0844910 -0.5643730 -0.0866850
v -0.0593490 -0.3311610 0.0581550
v -0.0454860 -0.8492660 0.0668700
v -0.0461970 -0.8523710 0.0653800
v -0.0908720 -0.4058340 -0.0974140
v -0.0466320 -0.8552480 0.0644540
v -0.0625810 -0.3504470 0.0453880
v -0.0472050 -0.8581660 0.0638970
v -0.0688190 -0.6280060 -0.0170380
v -0.0464680 -0.8643360 0.0640560
v -0.0615690 -0.3456620 0.0475880
v -0.0468240 -0.8737550 0.0642940
v -0.0463910 -0.8799950 0.0652660
v -0.0457050 -0.8856640 0.0666380
v -0.0846540 -0.8019690 -0.1107190
v -0.0840910 -0.8057660 -0.1115560
v -0.0445860 -0.8924110 0.0685950
v -0.0847830 -0.8087220 -0.1131240
v -0.0848540 -0.8178700 -0.1153740
v -0.0847740 -0.8213720 -0.1162860
v -0.0429910 -0.9110540 0.0724500
v -0.0446730 -0.9202660 0.0718760
v -0.0453210 -0.9330100 0.0619610
v -0.0460250 -0.9346760 0.0601400
v -0.0447090 -0.9277210 0.0670150
v -0.0438030 -0.9256520 0.0689590
v -0.0814670 -0.6666850 -0.0790660
v -0.0804590 -0.6750950 -0.0787210
v -0.0804090 -0.6861530 -0.0796490
v -0.0802970 -0.6936080 -0.0800280
v -0.0809150 -0.7284650 -0.0873170
```
