## Appendix S1 revised for "Evolution of hind limb morphology of Titanosauriformes (Dinosauria, Sauropoda) analyzed via 3D Geometric Morphometrics reveals wide-gauge posture as an exaptation for gigantism": Hindlimb_Atlas.obj (part 2 of 33)

```
v -0.1135130 -0.0744450 -0.1610990
v -0.1132580 -0.0761670 -0.1614870
v -0.1128840 -0.0776360 -0.1616670
v -0.0548980 -0.1053160 0.1077180
v -0.0910950 -0.4134830 -0.0972950
v -0.0912390 -0.4168760 -0.0973940
v -0.0826630 -0.6317600 -0.0785720
v -0.1063530 -0.0487610 -0.1264110
v -0.0821830 -0.6357920 -0.0779800
v -0.1052740 -0.0464350 -0.1213650
v -0.1043280 -0.0458460 -0.1195660
v -0.0912990 -0.4200900 -0.0974090
v -0.0908540 -0.4234970 -0.0971380
v -0.0817730 -0.7074370 -0.0836720
v -0.0809790 -0.7095780 -0.0829640
v -0.0913470 -0.4270730 -0.0971150
v -0.1006370 -0.0457110 -0.1026660
v -0.0915270 -0.4309670 -0.0972390
v -0.0824560 -0.6415640 -0.0785120
v -0.0821990 -0.7151100 -0.0854760
v -0.0623640 -0.6579830 0.0141810
v -0.0618180 -0.6619000 0.0125520
v -0.0817920 -0.6450980 -0.0776740
v -0.0621250 -0.6640290 0.0103750
v -0.0578490 -0.1410820 0.0935070
v -0.0836130 -0.7597660 -0.0983140
v -0.0834400 -0.7628320 -0.0995080
v -0.0830150 -0.7567100 -0.0961630
v -0.0586780 -0.1491590 0.0905770
v -0.0972230 -0.0457970 -0.0810560
v -0.0817490 -0.6489980 -0.0778520
v -0.0615270 -0.6567680 0.0178480
v -0.0611930 -0.3449030 0.0524220
v -0.0732760 -0.4909390 -0.0225400
v -0.0594610 -0.1546330 0.0889020
v -0.0830010 -0.7468190 -0.0917690
v -0.0832490 -0.7431440 -0.0918850
v -0.0814650 -0.6563660 -0.0783740
v -0.0607880 -0.6592830 0.0185230
v -0.1119420 -0.0573790 -0.1494720
v -0.0591570 -0.1663770 0.0832010
v -0.0733350 -0.4841580 -0.0208600
v -0.0820300 -0.7493040 -0.0911270
v -0.0823500 -0.7502160 -0.0917430
v -0.0600600 -0.6600450 0.0217130
v -0.0598150 -0.1594090 0.0868540
v -0.0592920 -0.3190290 0.0654510
v -0.0588460 -0.1611650 0.0850410
v -0.0696780 -0.5712200 -0.0159470
v -0.0692100 -0.5744600 -0.0144620
v -0.0592290 -0.6621050 0.0244970
v -0.0596880 -0.3223830 0.0644200
v -0.0732050 -0.4969570 -0.0239600
v -0.0588800 -0.6632920 0.0263380
v -0.0732560 -0.4948570 -0.0213800
v -0.0596200 -0.3241230 0.0630200
v -0.1118060 -0.0515950 -0.1400250
v -0.0730170 -0.4988390 -0.0207900
v -0.0601410 -0.1885300 0.0763930
v -0.0828880 -0.7533500 -0.0943800
v -0.0582350 -0.6657070 0.0299480
v -0.0594250 -0.1757260 0.0802480
v -0.0729110 -0.5026220 -0.0226140
v -0.0687250 -0.5772540 -0.0124070
v -0.0843260 -0.7700680 -0.1025870
v -0.0841130 -0.7723410 -0.1032520
v -0.0841170 -0.7747360 -0.1037550
v -0.0836800 -0.7661500 -0.1010390
v -0.0699550 -0.4071590 0.0045570
v -0.0695540 -0.4026820 0.0069090
v -0.1078020 -0.0510570 -0.1365250
v -0.0578940 -0.6660810 0.0326430
v -0.1089700 -0.0509530 -0.1335970
v -0.0844010 -0.7658600 -0.1015730
v -0.0685020 -0.6043470 -0.0140170
v -0.0702030 -0.4098660 0.0042330
v -0.0843040 -0.7777810 -0.1045530
v -0.0702590 -0.4114530 0.0038090
v -0.0727390 -0.5027130 -0.0181720
v -0.0606280 -0.2023700 0.0741800
v -0.1093880 -0.1047350 -0.1472250
v -0.0841330 -0.7835570 -0.1059120
v -0.0845940 -0.7865990 -0.1066840
v -0.1094670 -0.1105680 -0.1435820
v -0.1084420 -0.1133320 -0.1417560
v -0.0700380 -0.4223150 -0.0009320
v -0.0845900 -0.7886670 -0.1071240
v -0.0566750 -0.6687370 0.0382620
v -0.0843800 -0.7912610 -0.1075950
v -0.0700580 -0.4155990 0.0015330
v -0.0725060 -0.5125000 -0.0214440
v -0.0725900 -0.5100230 -0.0208820
v -0.0601070 -0.2130020 0.0715870
v -0.0600490 -0.2168690 0.0709000
v -0.0846760 -0.7952130 -0.1088130
v -0.0721840 -0.5169100 -0.0218660
v -0.0691520 -0.6176520 -0.0153990
v -0.0602010 -0.2235360 0.0695250
v -0.0553480 -0.6740670 0.0440480
v -0.0702980 -0.4235380 0.0008450
v -0.0864460 -0.8436710 -0.1214150
v -0.0550690 -0.6760910 0.0448610
v -0.0601630 -0.2328430 0.0678470
v -0.0858690 -0.8282240 -0.1179030
v -0.0861600 -0.8331860 -0.1192410
v -0.0861410 -0.8359570 -0.1199020
v -0.0941630 -0.0477010 -0.0711240
v -0.0945740 -0.0476630 -0.0690330
v -0.0932610 -0.0475300 -0.0660590
v -0.0929130 -0.0475200 -0.0639290
v -0.0545690 -0.6818520 0.0463970
v -0.0543620 -0.6856690 0.0469370
v -0.0704820 -0.4266260 -0.0013130
v -0.0913420 -0.0479760 -0.0577640
v -0.0721060 -0.5192640 -0.0185260
v -0.0912160 -0.0483320 -0.0549440
v -0.0689860 -0.6244050 -0.0133420
v -0.0607560 -0.2473710 0.0680970
v -0.0865900 -0.8729370 -0.1255080
v -0.0538530 -0.6992070 0.0483590
v -0.0712530 -0.4316810 -0.0036850
v -0.0718670 -0.5236170 -0.0185670
v -0.0612660 -0.2561420 0.0694100
v -0.0867690 -0.8797690 -0.1266390
v -0.0884090 -0.0484720 -0.0399840
v -0.0868550 -0.0484300 -0.0336860
v -0.0612200 -0.2599000 0.0696880
v -0.0693080 -0.5685030 -0.0109070
v -0.0691050 -0.5722230 -0.0127850
v -0.0865450 -0.0479820 -0.0313940
v -0.0849180 -0.8045870 -0.1118350
v -0.0686570 -0.5745750 -0.0108390
v -0.0689200 -0.5716300 -0.0106430
v -0.0686150 -0.5727940 -0.0081480
v -0.0714200 -0.5353540 -0.0175380
v -0.0530640 -0.7193430 0.0498650
v -0.0853350 -0.8155560 -0.1149950
v -0.0596700 -0.2665270 0.0689220
v -0.0854500 -0.8101140 -0.1136240
v -0.0874760 -0.9052410 -0.1328130
v -0.0836580 -0.0443580 -0.0148080
v -0.0520300 -0.7336920 0.0532680
v -0.0821580 -0.0451010 -0.0094850
v -0.0879740 -0.9097370 -0.1338580
v -0.0684020 -0.5796070 -0.0108750
v -0.0883090 -0.9121380 -0.1341720
v -0.0682910 -0.5770440 -0.0083180
v -0.0591780 -0.2821440 0.0708010
v -0.0814670 -0.0453190 -0.0075310
v -0.0880960 -0.9187730 -0.1352790
v -0.0884850 -0.9169050 -0.1349610
v -0.0875410 -0.9207140 -0.1354980
v -0.0873470 -0.9239110 -0.1351190
v -0.0680130 -0.5784190 -0.0041720
v -0.0858260 -0.8199240 -0.1159410
v -0.0855360 -0.8230370 -0.1167660
v -0.0511610 -0.7459130 0.0559950
v -0.0685490 -0.5835710 -0.0130010
v -0.0789460 -0.0478820 0.0048550
v -0.0586570 -0.2922400 0.0695200
v -0.0769680 -0.0474130 0.0097580
v -0.0503290 -0.7604830 0.0588320
v -0.0681810 -0.5814130 -0.0076420
v -0.0819850 -0.6639450 -0.0794980
v -0.0506700 -0.7655760 0.0597460
v -0.0869140 -0.9344440 -0.1277470
v -0.0865280 -0.9366290 -0.1246370
v -0.0499800 -0.7703460 0.0602080
v -0.0497750 -0.7743450 0.0609000
v -0.0846900 -0.9385540 -0.1223690
v -0.0493640 -0.7772950 0.0618170
v -0.0842210 -0.9397500 -0.1203760
v -0.0816950 -0.6712760 -0.0795580
v -0.0711830 -0.5458670 -0.0182930
v -0.0486570 -0.7810680 0.0626780
v -0.1021770 -0.1637530 -0.1170890
v -0.0483910 -0.7853840 0.0633100
v -0.0484800 -0.7891620 0.0636240
v -0.0483720 -0.7923480 0.0642690
v -0.0591360 -0.3121410 0.0667090
v -0.1012270 -0.1731090 -0.1135790
v -0.0679500 -0.5856770 -0.0064840
v -0.0475520 -0.7990060 0.0657820
v -0.0588720 -0.3162900 0.0651660
v -0.0478240 -0.8015280 0.0659430
v -0.0473480 -0.8033080 0.0662810
v -0.0470110 -0.8079600 0.0673890
v -0.0999380 -0.1810630 -0.1109350
v -0.0678930 -0.5907840 -0.0057980
v -0.0681240 -0.5919280 -0.0098890
v -0.0470420 -0.8101350 0.0676080
v -0.0657490 -0.3607110 0.0288480
v -0.0475070 -0.8152870 0.0668940
v -0.0813850 -0.6899290 -0.0810550
v -0.0984360 -0.1960820 -0.1069170
v -0.0467880 -0.8214780 0.0673320
v -0.0466530 -0.8246980 0.0676740
v -0.0653310 -0.3591630 0.0296480
v -0.0820510 -0.6957510 -0.0824280
v -0.0987930 -0.2052290 -0.1052000
v -0.0821960 -0.6996120 -0.0832570
v -0.0984550 -0.2073260 -0.1047210
v -0.0984640 -0.2120330 -0.1036700
v -0.0469420 -0.8341980 0.0675550
v -0.0469390 -0.8314140 0.0673750
v -0.0648850 -0.9486150 -0.0310900
v -0.0658450 -0.9467850 -0.0240710
v -0.0636280 -0.3542940 0.0380130
v -0.0629770 -0.9452000 -0.0218280
v -0.0625340 -0.9451270 -0.0198160
v -0.0838750 -0.9411640 -0.1165120
v -0.0972750 -0.2255130 -0.1012620
v -0.0679350 -0.5954090 -0.0084950
v -0.0610730 -0.9450390 -0.0119280
v -0.0625580 -0.9452890 -0.0133590
v -0.0811370 -0.9459500 -0.1076980
v -0.0958250 -0.2327070 -0.1000980
v -0.0598870 -0.9439850 0.0004150
v -0.0590020 -0.9435310 -0.0044690
v -0.0803070 -0.9479230 -0.1037200
v -0.0683450 -0.6019660 -0.0125050
v -0.0799110 -0.9492370 -0.1019930
v -0.0956090 -0.2401510 -0.0992030
v -0.0680390 -0.5979940 -0.0105580
v -0.0975510 -0.2431350 -0.0990060
v -0.0678800 -0.3745650 0.0161090
v -0.0787070 -0.9535470 -0.0968410
v -0.0962990 -0.2467270 -0.0985640
v -0.0680150 -0.5997660 -0.0092980
v -0.0774560 -0.9565040 -0.0898090
v -0.0546930 -0.9442190 0.0205860
v -0.0762560 -0.9579760 -0.0863190
v -0.0535910 -0.9443350 0.0237250
v -0.0683850 -0.6063400 -0.0106340
v -0.0756190 -0.9592610 -0.0771110
v -0.0679120 -0.6011450 -0.0059120
v -0.0715780 -0.9584150 -0.0622660
v -0.0953140 -0.2710570 -0.0963960
v -0.0707900 -0.9582700 -0.0604210
v -0.0712800 -0.9569850 -0.0581760
v -0.0685410 -0.3866800 0.0107270
v -0.0689140 -0.3922040 0.0114460
v -0.0463870 -0.8386540 0.0679480
v -0.0695950 -0.9519840 -0.0492090
v -0.0686730 -0.3929850 0.0085060
v -0.0461200 -0.8406940 0.0679920
v -0.0461930 -0.8453130 0.0672330
v -0.0685640 -0.6094510 -0.0106920
v -0.0942310 -0.2763150 -0.0958480
v -0.0678580 -0.9498940 -0.0423820
v -0.0687960 -0.6134170 -0.0123140
v -0.0679260 -0.9497370 -0.0406240
v -0.0462670 -0.8494450 0.0663450
v -0.0470430 -0.8499980 0.0655690
v -0.0737220 -0.9591700 -0.0728540
v -0.0939670 -0.2855620 -0.0948560
v -0.0687240 -0.6275460 -0.0128470
v -0.0691470 -0.3960130 0.0105190
v -0.0475310 -0.8611760 0.0636250
v -0.0761290 -0.0474620 0.0134090
v -0.0691220 -0.3980760 0.0075760
v -0.0830490 -0.7206270 -0.0877340
v -0.0750080 -0.0438840 0.0227460
v -0.0898150 -0.4472220 -0.0959480
v -0.0747130 -0.0432060 0.0244850
v -0.0709660 -0.5496200 -0.0168160
v -0.0820940 -0.7248100 -0.0878420
v -0.0825670 -0.7276760 -0.0890880
v -0.0928100 -0.3060770 -0.0930070
v -0.0710350 -0.5534520 -0.0196940
v -0.0728060 -0.0421560 0.0370600
v -0.0897870 -0.4577280 -0.0955580
v -0.0827750 -0.7307460 -0.0900090
v -0.0710640 -0.0413770 0.0385360
v -0.0707680 -0.0414110 0.0404310
v -0.0698980 -0.0419430 0.0458990
v -0.0892390 -0.4614620 -0.0951840
v -0.0925520 -0.3158670 -0.0920500
v -0.0897860 -0.4642600 -0.0953960
v -0.0929760 -0.3195700 -0.0921080
v -0.0929260 -0.3217100 -0.0920870
v -0.0822470 -0.7348440 -0.0900590
v -0.0683530 -0.0421730 0.0564980
v -0.0673720 -0.3693500 0.0211520
v -0.0676970 -0.0412770 0.0590230
v -0.0927270 -0.3261140 -0.0919580
v -0.0894770 -0.4712080 -0.0950320
v -0.0895660 -0.4694170 -0.0950740
v -0.0893820 -0.4747210 -0.0947920
v -0.0676530 -0.0408190 0.0611470
v -0.0679290 -0.6354180 -0.0126340
v -0.0664500 -0.3629100 0.0239650
v -0.0668400 -0.0414950 0.0665670
v -0.0707830 -0.5571240 -0.0180490
v -0.0637410 -0.0433490 0.0788070
v -0.0934420 -0.3393930 -0.0926860
v -0.0893600 -0.4865330 -0.0944520
v -0.0914670 -0.3507970 -0.0923870
v -0.0705320 -0.5604680 -0.0166150
v -0.0598590 -0.0450100 0.0912460
v -0.0674010 -0.6415080 -0.0101440
v -0.0461580 -0.8906600 0.0675580
v -0.0910260 -0.3614130 -0.0922460
v -0.0915080 -0.3581780 -0.0923330
v -0.0587880 -0.0507630 0.0992590
v -0.0452270 -0.8999860 0.0706640
v -0.0908330 -0.3658530 -0.0921030
v -0.0597270 -0.3325840 0.0595360
v -0.0673070 -0.6451680 -0.0098270
v -0.0906920 -0.3712810 -0.0925340
v -0.0919070 -0.3675540 -0.0926760
v -0.0572140 -0.0603450 0.1046450
v -0.0451230 -0.9097360 0.0719700
v -0.0600320 -0.3380860 0.0587800
v -0.0564110 -0.0623130 0.1044310
v -0.0569960 -0.0647350 0.1063190
v -0.0564160 -0.0676950 0.1067550
v -0.0602760 -0.3403110 0.0572100
v -0.0718460 -0.4402390 -0.0092660
v -0.0915090 -0.3829750 -0.0949330
v -0.0455330 -0.9312720 0.0640090
v -0.0484860 -0.9363340 0.0552270
v -0.0467930 -0.9360310 0.0571820
v -0.0669610 -0.6493590 -0.0093690
v -0.0559770 -0.0748110 0.1080380
v -0.0448660 -0.9243890 0.0699400
v -0.0666290 -0.6551030 -0.0080530
v -0.0704030 -0.5612790 -0.0151080
v -0.0551120 -0.0816750 0.1113370
v -0.0546060 -0.0851480 0.1107880
v -0.0552400 -0.0861560 0.1113430
v -0.0700940 -0.5642970 -0.0142340
v -0.0637570 -0.3557990 0.0414260
v -0.0629520 -0.3522060 0.0425700
v -0.0733240 -0.4616870 -0.0201660
v -0.0928320 -0.3969980 -0.0982680
v -0.0913170 -0.4019870 -0.0977350
v -0.0545650 -0.0962430 0.1095780
v -0.0663120 -0.6587700 -0.0074360
v -0.0699000 -0.5676700 -0.0150410
v -0.0661570 -0.6620380 -0.0063810
v -0.0554100 -0.1040540 0.1097820
v -0.0727590 -0.4546000 -0.0138870
v -0.0731070 -0.4585200 -0.0160180
v -0.0854240 -0.5746030 -0.0887940
v -0.0856470 -0.5729230 -0.0891920
v -0.0849010 -0.5727420 -0.0878840
v -0.0845970 -0.5747430 -0.0872740
v -0.0659990 -0.6650740 -0.0077350
v -0.0848100 -0.5764450 -0.0874050
v -0.0857280 -0.5700160 -0.0887280
v -0.0659130 -0.6650310 -0.0060650
v -0.0847080 -0.5815770 -0.0857210
v -0.0734540 -0.4702190 -0.0222710
v -0.0847360 -0.5846280 -0.0852370
v -0.0653360 -0.6659110 -0.0019000
v -0.0733940 -0.4659060 -0.0187790
v -0.0642400 -0.6703410 -0.0006470
v -0.0648100 -0.6641880 0.0024350
v -0.0735090 -0.4762000 -0.0205450
v -0.0846720 -0.5918750 -0.0851180
v -0.0847330 -0.6026410 -0.0854340
v -0.0836950 -0.6054870 -0.0838960
v -0.0733680 -0.4817140 -0.0222400
v -0.0835080 -0.6110400 -0.0830840
v -0.0828280 -0.6176350 -0.0813080
v -0.0889660 -0.4903560 -0.0939520
v -0.0883050 -0.4943500 -0.0933200
v -0.0883590 -0.5042280 -0.0933320
v -0.0879760 -0.5126080 -0.0927130
v -0.0873840 -0.5206380 -0.0916500
v -0.0873180 -0.5256730 -0.0914300
v -0.0870270 -0.5299860 -0.0909150
v -0.0868790 -0.5336940 -0.0908460
v -0.0871340 -0.5397780 -0.0909700
v -0.0864070 -0.5428960 -0.0903530
v -0.0869100 -0.5466860 -0.0906160
v -0.0861050 -0.5485320 -0.0896340
v -0.0859310 -0.5530990 -0.0890330
v -0.0860200 -0.5575670 -0.0888560
v -0.0858120 -0.5674220 -0.0886520
v -0.0853390 -0.5677910 -0.0879740
v -0.0566650 -0.0698980 0.1078050
v -0.0570950 -0.0726170 0.1090310
v -0.1135560 -0.0796480 -0.1614790
v -0.1136150 -0.0809400 -0.1612460
v -0.1130310 -0.0818050 -0.1610240
v -0.0664100 -0.6600060 -0.0044160
v -0.1125140 -0.0846220 -0.1595510
v -0.0722670 -0.5148810 -0.0181420
v -0.0722960 -0.5102050 -0.0158760
v -0.0561090 -0.0775220 0.1101540
v -0.1095130 -0.0507710 -0.1325020
v -0.0914670 -0.4337170 -0.0973670
v -0.0627780 -0.3514040 0.0461990
v -0.1057170 -0.0473460 -0.1235710
v -0.0618410 -0.3476990 0.0495460
v -0.0722510 -0.5129560 -0.0164490
v -0.0556000 -0.0794490 0.1108810
v -0.0660070 -0.6625540 -0.0027340
v -0.0700910 -0.5602650 -0.0119030
v -0.0656820 -0.6625270 -0.0002010
v -0.1034840 -0.0461070 -0.1104830
v -0.0689760 -0.5648200 -0.0062870
v -0.0561080 -0.0889410 0.1115520
v -0.0922820 -0.4409970 -0.0969910
v -0.0926570 -0.4375820 -0.0973660
v -0.1042570 -0.0459200 -0.1058010
v -0.0918920 -0.4445920 -0.0969270
v -0.0689770 -0.5687300 -0.0082240
v -0.1020960 -0.0459060 -0.1008390
v -0.1036070 -0.0459410 -0.0988360
v -0.0636480 -0.3552750 0.0459710
v -0.0632100 -0.3531570 0.0451910
v -0.0557480 -0.0944530 0.1109020
v -0.0558220 -0.0962960 0.1117170
v -0.0554150 -0.0975410 0.1113480
v -0.0550400 -0.1024000 0.1097320
v -0.0720100 -0.5188190 -0.0163680
v -0.0719770 -0.5143270 -0.0143950
v -0.0552620 -0.0991940 0.1110670
v -0.0981590 -0.0455200 -0.0855370
v -0.0823280 -0.6757190 -0.0807600
v -0.0572980 -0.1233840 0.1016690
v -0.0635960 -0.6623230 0.0079130
v -0.0643040 -0.6634300 0.0051970
v -0.0963080 -0.0463520 -0.0776310
v -0.0818350 -0.6808740 -0.0807490
v -0.0956530 -0.0471680 -0.0747730
v -0.0684930 -0.5720080 -0.0054370
v -0.0718050 -0.5217050 -0.0159290
v -0.0558740 -0.1100200 0.1064890
v -0.0561650 -0.1128600 0.1053220
v -0.0617990 -0.3490450 0.0515770
v -0.0681910 -0.5734970 -0.0024270
v -0.0563320 -0.1149550 0.1043760
v -0.0717310 -0.5278770 -0.0180720
v -0.0716330 -0.5260790 -0.0157710
v -0.0827890 -0.6832940 -0.0822080
v -0.1132250 -0.0619740 -0.1553430
v -0.1130050 -0.0609910 -0.1545620
v -0.0629440 -0.6581460 0.0125060
v -0.0713910 -0.5319700 -0.0154000
v -0.1104500 -0.0546140 -0.1455480
v -0.0610190 -0.3445790 0.0557630
v -0.0829580 -0.6925620 -0.0831470
v -0.0570630 -0.1260620 0.0998370
v -0.0576420 -0.1275650 0.0997430
v -0.1109130 -0.0511480 -0.1381690
v -0.0574680 -0.1333430 0.0970310
v -0.0590480 -0.6620300 0.0302560
v -0.1119090 -0.0888580 -0.1552670
v -0.1126400 -0.0920420 -0.1521090
v -0.0586350 -0.6628290 0.0327040
v -0.0825010 -0.7100460 -0.0850250
v -0.0602740 -0.3301300 0.0625290
v -0.0603130 -0.3284980 0.0632620
v -0.0586530 -0.1449220 0.0920470
v -0.0584700 -0.6621910 0.0351070
v -0.0602640 -0.3317770 0.0620370
v -0.0574280 -0.6656490 0.0381670
v -0.0679460 -0.5825980 -0.0049660
v -0.0601000 -0.1522670 0.0907650
v -0.0713980 -0.5417230 -0.0161150
v -0.0714000 -0.5379280 -0.0159320
v -0.0826090 -0.7180400 -0.0866430
v -0.1083050 -0.1154560 -0.1402990
v -0.1084260 -0.1175990 -0.1390160
v -0.0904950 -0.4499140 -0.0962750
v -0.0567750 -0.6680460 0.0404960
v -0.0918530 -0.4524620 -0.0967250
v -0.0910830 -0.4550110 -0.0964180
v -0.1088210 -0.1206500 -0.1369890
v -0.0703500 -0.4161500 0.0034480
v -0.0601480 -0.1849240 0.0773920
v -0.1063310 -0.1321290 -0.1312920
v -0.0914250 -0.4584620 -0.0963490
v -0.0676990 -0.5870680 -0.0035390
v -0.0902800 -0.4611820 -0.0957930
v -0.0704800 -0.4215340 0.0025890
v -0.0560720 -0.6708070 0.0429230
v -0.0713890 -0.5401430 -0.0149320
v -0.0928550 -0.0477250 -0.0611230
v -0.0598760 -0.1805390 0.0789080
v -0.0604800 -0.1778630 0.0804370
v -0.0557350 -0.6773070 0.0464800
v -0.0677730 -0.5959450 -0.0049740
v -0.0606040 -0.1908300 0.0759920
v -0.0904800 -0.0489130 -0.0448800
v -0.0711950 -0.5454710 -0.0155350
v -0.0904990 -0.4785200 -0.0952790
v -0.0676270 -0.5937970 -0.0013870
v -0.0889830 -0.0487050 -0.0358070
v -0.0716840 -0.4372810 -0.0060260
v -0.0710110 -0.4297150 -0.0033120
v -0.0710370 -0.4301070 -0.0008690
v -0.0862210 -0.0472420 -0.0266810
v -0.0707270 -0.5519000 -0.0142790
v -0.0614110 -0.2190330 0.0719190
v -0.0606120 -0.2211510 0.0704950
v -0.0706720 -0.4274410 0.0007920
v -0.0840300 -0.7371930 -0.0920640
v -0.0839610 -0.7412060 -0.0924680
v -0.0708500 -0.5481590 -0.0124710
v -0.0719810 -0.4441310 -0.0087090
v -0.0827720 -0.0447160 -0.0126130
v -0.0542510 -0.7006850 0.0489810
v -0.0815910 -0.0461400 -0.0049440
v -0.0718400 -0.4413400 -0.0060850
v -0.0678980 -0.5983630 -0.0061130
v -0.0813800 -0.0468820 -0.0024240
v -0.0707180 -0.5560340 -0.0152510
v -0.0787440 -0.0481180 0.0080230
v -0.0606990 -0.2331750 0.0685070
v -0.0723250 -0.4495630 -0.0113520
v -0.0605930 -0.2376850 0.0683930
v -0.1064350 -0.1384980 -0.1275950
v -0.1046500 -0.1446300 -0.1247370
v -0.0680570 -0.6049950 -0.0066600
v -0.1044470 -0.1473110 -0.1234830
v -0.0705740 -0.5569990 -0.0140070
v -0.1032120 -0.1520370 -0.1219670
v -0.0540130 -0.7234300 0.0509200
v -0.0704040 -0.5528440 -0.0117350
v -0.0842360 -0.7631230 -0.1004930
v -0.0539340 -0.7300180 0.0529630
v -0.1025040 -0.1707600 -0.1144040
v -0.0525880 -0.7424800 0.0556600
v -0.0723630 -0.4523530 -0.0095630
v -0.0521110 -0.7485140 0.0568430
v -0.0601440 -0.2632960 0.0687590
v -0.0608790 -0.2659410 0.0702390
v -0.0849530 -0.7679290 -0.1023690
v -0.0608090 -0.2679260 0.0704630
v -0.1002330 -0.1895470 -0.1086100
v -0.0683840 -0.6094500 -0.0071800
v -0.0605320 -0.2750070 0.0713210
v -0.0861390 -0.5714890 -0.0896520
v -0.0864070 -0.5727010 -0.0901130
v -0.0995050 -0.2007430 -0.1060650
v -0.0863110 -0.5748300 -0.0899230
v -0.0493780 -0.7819710 0.0628070
v -0.0860760 -0.5779080 -0.0891040
v -0.0592370 -0.2905260 0.0707780
v -0.0850300 -0.7810020 -0.1055210
v -0.0733000 -0.4618610 -0.0160800
v -0.0849690 -0.7836920 -0.1062190
v -0.0491160 -0.7843820 0.0632200
v -0.0859310 -0.5813440 -0.0880120
v -0.0691000 -0.6186070 -0.0128640
v -0.0853780 -0.7916590 -0.1085740
v -0.0492580 -0.7902490 0.0637650
v -0.0971920 -0.2203590 -0.1021360
v -0.0985460 -0.2189870 -0.1024470
v -0.0483060 -0.7978770 0.0656500
v -0.0690520 -0.6220260 -0.0120170
v -0.0482100 -0.7993160 0.0658930
v -0.0479430 -0.8045450 0.0665900
v -0.0858450 -0.5849700 -0.0871440
v -0.0477630 -0.8078470 0.0673040
v -0.0733760 -0.4686500 -0.0185280
v -0.0593300 -0.3054040 0.0683600
v -0.0592300 -0.2977080 0.0697680
v -0.0476210 -0.8100070 0.0675210
v -0.0481270 -0.8128830 0.0670110
v -0.0856610 -0.5885190 -0.0865840
v -0.0868760 -0.8400770 -0.1205310
v -0.0734200 -0.4716570 -0.0175040
v -0.0476870 -0.8189840 0.0666740
v -0.0874020 -0.8509970 -0.1227930
v -0.0476020 -0.8208570 0.0667500
v -0.0594130 -0.3088330 0.0680280
v -0.0872060 -0.8569220 -0.1237590
v -0.0850820 -0.5968940 -0.0858740
v -0.0853150 -0.5912360 -0.0861720
v -0.0593070 -0.3161520 0.0666620
v -0.0955840 -0.2559770 -0.0975060
v -0.0956870 -0.2597340 -0.0971030
v -0.0472640 -0.8257740 0.0672710
v -0.0681980 -0.6342000 -0.0095220
v -0.0686530 -0.6294390 -0.0103730
v -0.0872860 -0.8748160 -0.1258420
v -0.0646560 -0.3576420 0.0341440
v -0.0876810 -0.8855390 -0.1279690
v -0.0845780 -0.6092500 -0.0848290
v -0.0948320 -0.2809320 -0.0955240
v -0.0677110 -0.6383790 -0.0090490
v -0.0880350 -0.8910510 -0.1291920
v -0.0641070 -0.3570480 0.0398570
v -0.0884570 -0.8997790 -0.1313260
v -0.0676470 -0.6400290 -0.0080640
v -0.0842090 -0.6141460 -0.0837030
v -0.0684140 -0.3795640 0.0169370
v -0.0674720 -0.6445010 -0.0075180
v -0.0733370 -0.4822170 -0.0174690
v -0.0733990 -0.4776290 -0.0157020
v -0.0952260 -0.3039030 -0.0935740
v -0.0686250 -0.3846350 0.0138320
v -0.0940960 -0.3099390 -0.0929420
v -0.0671320 -0.6489770 -0.0065130
v -0.0883610 -0.9291760 -0.1325340
v -0.0872070 -0.9309730 -0.1321220
v -0.0828590 -0.6287320 -0.0792040
v -0.0837910 -0.6222470 -0.0817680
v -0.0871040 -0.9323130 -0.1308360
v -0.0732330 -0.4862870 -0.0181050
v -0.0898520 -0.4835130 -0.0947640
v -0.0667670 -0.6544190 -0.0055130
v -0.0689850 -0.3899060 0.0134740
v -0.0849970 -0.9402570 -0.1179450
v -0.0846230 -0.9414630 -0.1152960
v -0.0841260 -0.9425850 -0.1130740
v -0.0889600 -0.5015390 -0.0939640
v -0.0925410 -0.3459760 -0.0927260
v -0.0647410 -0.9458930 -0.0229620
v -0.0808660 -0.9511340 -0.1005350
v -0.0806170 -0.9522680 -0.0994330
v -0.0798880 -0.9543320 -0.0941060
v -0.0783410 -0.9558990 -0.0914120
v -0.0925630 -0.3540540 -0.0927600
v -0.0786820 -0.9570310 -0.0883500
v -0.0891310 -0.5078810 -0.0937740
v -0.0776290 -0.9581140 -0.0852350
v -0.0695450 -0.4011870 0.0091130
v -0.0923220 -0.3629140 -0.0928810
v -0.0620550 -0.6555830 0.0169810
v -0.0828120 -0.6467730 -0.0789320
v -0.0749300 -0.9593640 -0.0752790
v -0.0743610 -0.9587820 -0.0689560
v -0.0734310 -0.9584720 -0.0670760
v -0.0885950 -0.5141370 -0.0932530
v -0.0927620 -0.3710200 -0.0932900
v -0.0670560 -0.3667440 0.0226680
v -0.0576190 -0.9446330 0.0097920
v -0.0922190 -0.3739250 -0.0935500
v -0.0615250 -0.6552030 0.0195820
v -0.0824210 -0.6580710 -0.0795930
v -0.0831150 -0.6556830 -0.0801930
v -0.0712600 -0.9548630 -0.0555640
v -0.0887280 -0.5238080 -0.0928650
v -0.0570990 -0.9442380 0.0182760
v -0.0921930 -0.3870260 -0.0960390
v -0.0714220 -0.9525330 -0.0509420
v -0.0694850 -0.9514130 -0.0478620
v -0.0918430 -0.3780890 -0.0942290
v -0.0607170 -0.6562830 0.0229820
v -0.0925410 -0.3808820 -0.0948440
v -0.0661640 -0.3633720 0.0291340
v -0.0682020 -0.9504380 -0.0452810
v -0.0680400 -0.9495630 -0.0389770
v -0.0886220 -0.5311880 -0.0923720
v -0.0601400 -0.6576580 0.0256210
v -0.0922730 -0.3911500 -0.0969480
v -0.0677760 -0.9493020 -0.0336330
v -0.0666950 -0.3664770 0.0272590
v -0.0672080 -0.3684740 0.0243760
v -0.0753280 -0.9589130 -0.0701230
v -0.0922830 -0.3938960 -0.0976850
v -0.0497110 -0.9408500 0.0465480
v -0.0496410 -0.9406100 0.0478020
v -0.0854660 -0.7979410 -0.1102580
v -0.0492610 -0.9377060 0.0524440
v -0.0480530 -0.9368300 0.0533760
v -0.0770440 -0.0474550 0.0114210
v -0.0762920 -0.0470810 0.0165360
v -0.0879470 -0.5434510 -0.0916500
v -0.0520300 -0.9430180 0.0340990
v -0.0855590 -0.8025990 -0.1115620
v -0.0861020 -0.8042190 -0.1121210
v -0.0859680 -0.8063840 -0.1127010
v -0.0750080 -0.0426410 0.0276400
v -0.0920580 -0.4102040 -0.0976210
v -0.0872580 -0.5513950 -0.0906330
v -0.0860620 -0.8155850 -0.1150200
v -0.0681210 -0.3755440 0.0193560
v -0.0472330 -0.8408200 0.0672230
v -0.0469520 -0.8458310 0.0666100
v -0.0712110 -0.0419320 0.0433770
v -0.0675860 -0.3713670 0.0215320
v -0.0877690 -0.8245990 -0.1168930
v -0.0475850 -0.8531910 0.0642230
v -0.0871080 -0.5598690 -0.0899340
v -0.0818910 -0.6612280 -0.0791020
v -0.0673880 -0.0408150 0.0624930
v -0.0870620 -0.5638890 -0.0898760
v -0.0866010 -0.5666110 -0.0895840
v -0.0651990 -0.0429260 0.0761390
v -0.0479940 -0.8643310 0.0634510
v -0.0601160 -0.3341230 0.0612620
v -0.0628810 -0.0434770 0.0802430
v -0.0631080 -0.0434930 0.0831050
v -0.0476280 -0.8713590 0.0640200
v -0.0624100 -0.0437110 0.0870690
v -0.0599650 -0.3367320 0.0594050
v -0.0473630 -0.8758680 0.0643740
v -0.0601430 -0.0458900 0.0931140
v -0.0481880 -0.8814560 0.0652030
v -0.0732590 -0.4916740 -0.0196010
v -0.0610160 -0.0471130 0.0955820
v -0.0600240 -0.0483110 0.0967450
v -0.0587180 -0.0520380 0.1010090
v -0.0475590 -0.8884180 0.0665830
v -0.0583680 -0.0535770 0.1021790
v -0.0454960 -0.8973650 0.0698130
v -0.0580290 -0.0560700 0.1033520
v -0.0456200 -0.9057620 0.0715090
v -0.0458730 -0.9136580 0.0722680
v -0.0731990 -0.4947220 -0.0192900
v -0.0729370 -0.4968670 -0.0162200
v -0.0474900 -0.9320940 0.0641540
v -0.0452690 -0.9268010 0.0679710
v -0.0456370 -0.9220000 0.0711670
v -0.0725170 -0.5062000 -0.0154880
v -0.1138580 -0.0691000 -0.1591230
v -0.1139030 -0.0702110 -0.1596780
v -0.0666260 -0.6584260 -0.0027620
v -0.1138050 -0.0720780 -0.1603530
v -0.0603170 -0.3407900 0.0602670
v -0.0577810 -0.0686060 0.1089020
v -0.0698770 -0.5565600 -0.0096170
v -0.0566490 -0.0744720 0.1089850
v -0.0648830 -0.3603340 0.0398940
v -0.0647970 -0.3593990 0.0373720
v -0.0699800 -0.5534950 -0.0088820
v -0.0700330 -0.5515610 -0.0074730
v -0.0723070 -0.5080110 -0.0136850
v -0.0831850 -0.6671440 -0.0808820
v -0.0660220 -0.6591350 0.0021900
v -0.0559080 -0.0807530 0.1121940
v -0.0654550 -0.6594340 0.0046250
v -0.0561810 -0.0818900 0.1127880
v -0.0559350 -0.0837370 0.1124980
v -0.0696320 -0.5553710 -0.0066790
v -0.0718160 -0.5120560 -0.0123350
v -0.0720740 -0.5068550 -0.0114870
v -0.0712740 -0.5110180 -0.0091260
v -0.0623550 -0.3508150 0.0493790
v -0.0828960 -0.6791210 -0.0819360
v -0.0836850 -0.6748710 -0.0821990
v -0.0634780 -0.3550480 0.0476120
v -0.0926350 -0.4151230 -0.0976840
v -0.0926320 -0.4180970 -0.0978200
v -0.0647250 -0.6596250 0.0069000
v -0.1079040 -0.0498090 -0.1287240
v -0.0715160 -0.5208860 -0.0131190
v -0.0715930 -0.5171840 -0.0128720
v -0.0928810 -0.4195050 -0.0978570
v -0.0696130 -0.5598970 -0.0086750
v -0.0556330 -0.1020090 0.1110340
v -0.0936940 -0.4242240 -0.0978060
v -0.0923410 -0.4260200 -0.0975400
v -0.1055580 -0.0458490 -0.1193800
v -0.1053670 -0.0456720 -0.1181330
v -0.0592170 -0.6607720 0.0321700
v -0.0712380 -0.5146100 -0.0104200
v -0.1062420 -0.0458310 -0.1134310
v -0.0917450 -0.4352350 -0.0973720
v -0.1056290 -0.0458750 -0.1113370
v -0.0590860 -0.6587440 0.0362730
v -0.0567150 -0.1093570 0.1086270
v -0.0618670 -0.3507930 0.0554920
v -0.1034230 -0.0457090 -0.1031450
v -0.0616070 -0.3494860 0.0575220
v -0.0833430 -0.7063270 -0.0855560
v -0.0581360 -0.6630750 0.0374780
v -0.1033760 -0.0458980 -0.0972890
v -0.1015120 -0.0458740 -0.0961640
v -0.0914140 -0.4468700 -0.0966660
v -0.0712260 -0.5253370 -0.0117270
v -0.0914480 -0.4498980 -0.0966600
v -0.0559430 -0.1059040 0.1097120
v -0.0692330 -0.5581020 -0.0040080
v -0.0608310 -0.3442080 0.0613390
v -0.0614010 -0.3476500 0.0576480
v -0.0570650 -0.1197600 0.1032720
v -0.0580200 -0.6633020 0.0402720
v -0.0709460 -0.5208410 -0.0091870
v -0.0583400 -0.1303520 0.0993320
v -0.0911240 -0.4645860 -0.0961370
v -0.0908710 -0.4669760 -0.0959530
v -0.0573110 -0.6663840 0.0427410
v -0.0912010 -0.4705110 -0.0959900
v -0.0962620 -0.0473250 -0.0740190
v -0.0564450 -0.6703750 0.0442680
v -0.0622730 -0.3520770 0.0518310
v -0.0625200 -0.3527120 0.0505660
v -0.0711100 -0.5314680 -0.0109360
v -0.0562890 -0.6726290 0.0454100
v -0.1137990 -0.0586780 -0.1517650
v -0.0562770 -0.6741800 0.0462010
v -0.0684350 -0.5698770 -0.0037230
v -0.0597850 -0.3201390 0.0664300
v -0.0840410 -0.7244510 -0.0899500
v -0.0712510 -0.5366010 -0.0123520
v -0.0604940 -0.3245250 0.0653010
v -0.1117600 -0.0563720 -0.1477640
v -0.1140810 -0.0641430 -0.1564530
v -0.0836920 -0.7319470 -0.0912560
v -0.0719270 -0.4499550 -0.0048690
v -0.0685810 -0.5655590 -0.0018010
v -0.0608130 -0.3270650 0.0648850
v -0.0557790 -0.6805200 0.0475010
v -0.0605400 -0.1503530 0.0918980
v -0.0572520 -0.6829760 0.0496350
v -0.0598990 -0.3179030 0.0677970
v -0.0565630 -0.6873020 0.0494490
v -0.0596150 -0.1573620 0.0877210
v -0.0558020 -0.6899690 0.0490560
v -0.1117190 -0.0521420 -0.1414040
v -0.1118070 -0.0528070 -0.1427730
v -0.0843090 -0.7349620 -0.0920880
v -0.0712580 -0.5407550 -0.0125960
v -0.0555870 -0.6938720 0.0492720
v -0.0723710 -0.4566710 -0.0084250
v -0.0602840 -0.1640210 0.0853400
v -0.0549740 -0.7048670 0.0500430
v -0.0731240 -0.4614460 -0.0132910
v -0.0609680 -0.1876080 0.0772600
v -0.0682000 -0.5708830 -0.0001600
v -0.0611520 -0.1691420 0.0839540
v -0.0731340 -0.4635820 -0.0127080
v -0.0602550 -0.1726710 0.0820250
v -0.1114950 -0.0947820 -0.1508350
v -0.0726670 -0.4583050 -0.0106160
v -0.0547090 -0.7133500 0.0505750
v -0.0546730 -0.7177090 0.0510930
v -0.0604550 -0.3401430 0.0624210
v -0.0541180 -0.7208810 0.0506790
v -0.0604110 -0.3366190 0.0630560
v -0.0728080 -0.4621680 -0.0097030
v -0.0838790 -0.7533840 -0.0960340
v -0.0841790 -0.7542510 -0.0968720
v -0.0606560 -0.3419780 0.0630420
v -0.0710280 -0.5462530 -0.0126900
v -0.0847270 -0.7589040 -0.0992650
v -0.1116430 -0.1024240 -0.1476170
v -0.0536000 -0.7357200 0.0544980
v -0.0863380 -0.7591300 -0.1008840
v -0.1113340 -0.1055140 -0.1460290
v -0.0620790 -0.1949700 0.0759760
v -0.0539170 -0.7377300 0.0550590
v -0.0615320 -0.2001910 0.0751550
v -0.0705680 -0.4242010 0.0025980
v -0.0841490 -0.7485580 -0.0933260
v -0.0731820 -0.4694400 -0.0140500
v -0.0845930 -0.7489190 -0.0942310
v -0.0618270 -0.2107230 0.0735430
v -0.0876290 -0.5720230 -0.0910960
v -0.0518480 -0.7594630 0.0589740
v -0.0883250 -0.5750090 -0.0917830
v -0.0878140 -0.5761330 -0.0912280
v -0.1078920 -0.1253460 -0.1345190
v -0.0677680 -0.5810330 -0.0012450
v -0.0680110 -0.5767380 0.0012210
v -0.1082660 -0.1277380 -0.1331080
v -0.0701180 -0.4053110 0.0106120
v -0.0698730 -0.4018600 0.0119110
v -0.0875960 -0.5787980 -0.0905670
v -0.0858850 -0.7634060 -0.1018820
v -0.0516720 -0.7713700 0.0603270
v -0.1077780 -0.1355080 -0.1289910
v -0.0865770 -0.5800890 -0.0891960
v -0.0702330 -0.4071360 0.0087220
v -0.0611240 -0.2244750 0.0704370
v -0.0502720 -0.7779740 0.0618400
v -0.0853750 -0.7700470 -0.1030870
v -0.0854050 -0.7719810 -0.1036520
v -0.0732310 -0.4734350 -0.0138620
v -0.0705390 -0.4098070 0.0081930
v -0.0958540 -0.0475520 -0.0727910
v -0.0676430 -0.5847930 -0.0016670
v -0.0954540 -0.0476370 -0.0708660
v -0.0866850 -0.5835480 -0.0887260
v -0.0615550 -0.2297010 0.0701520
v -0.0498740 -0.7834610 0.0629810
v -0.0502520 -0.7852930 0.0630290
v -0.0860240 -0.7776670 -0.1050740
v -0.0504800 -0.7883190 0.0630210
v -0.0705690 -0.4151450 0.0055810
v -0.0613620 -0.2368560 0.0694670
v -0.0493040 -0.7932970 0.0646230
v -0.0922150 -0.0483810 -0.0553050
v -0.0677230 -0.5817950 0.0012840
v -0.0857830 -0.7863470 -0.1069770
v -0.0495120 -0.7962270 0.0652420
v -0.0858460 -0.7889960 -0.1079380
v -0.0493230 -0.7979580 0.0654900
v -0.0920150 -0.0485950 -0.0524970
v -0.0491070 -0.7994100 0.0656330
v -0.0491260 -0.8020680 0.0657040
v -0.0486330 -0.8045110 0.0663960
v -0.0876020 -0.8452850 -0.1214840
v -0.0881590 -0.8433590 -0.1207940
v -0.0877650 -0.8480320 -0.1220350
v -0.0676710 -0.5898290 -0.0025170
v -0.0623540 -0.2507510 0.0699170
v -0.0485240 -0.8073480 0.0669810
v -0.0869950 -0.5897370 -0.0886340
v -0.0484060 -0.8100410 0.0671540
v -0.0876900 -0.8290380 -0.1180340
v -0.0877880 -0.8309180 -0.1185080
v -0.0894260 -0.8369580 -0.1193400
v -0.0489600 -0.8141670 0.0662380
v -0.0676330 -0.5858560 0.0009930
v -0.0484580 -0.8177870 0.0662400
v -0.0861890 -0.5934000 -0.0874100
v -0.0676290 -0.5903150 0.0003410
v -0.0882850 -0.8557580 -0.1235490
v -0.0709870 -0.4267310 0.0041290
v -0.0732640 -0.4827460 -0.0154380
v -0.0857670 -0.0466500 -0.0247520
v -0.0485800 -0.8204670 0.0657380
v -0.0481610 -0.8240130 0.0664780
v -0.0877480 -0.5979850 -0.0890660
v -0.0883250 -0.8610160 -0.1244620
v -0.0857620 -0.6039890 -0.0867850
v -0.0711830 -0.4304990 0.0013310
v -0.0480550 -0.8275740 0.0665560
v -0.0879260 -0.8712910 -0.1253130
v -0.0480860 -0.8306340 0.0664060
v -0.0732170 -0.4862850 -0.0153290
v -0.0479910 -0.8346890 0.0667790
v -0.0852030 -0.6063300 -0.0859740
v -0.0718180 -0.4389250 -0.0023650
v -0.0810750 -0.0471900 -0.0008320
v -0.0476060 -0.8379490 0.0671150
v -0.0799600 -0.0476230 0.0016140
v -0.0856330 -0.6085610 -0.0863040
v -0.0883210 -0.8880580 -0.1284510
v -0.0667410 -0.9488280 -0.0313670
v -0.0903860 -0.4867780 -0.0951580
v -0.0884080 -0.8827140 -0.1272530
v -0.0657960 -0.9478220 -0.0268220
v -0.0798250 -0.0482690 0.0072260
v -0.0670940 -0.9475590 -0.0255400
v -0.0793880 -0.0482640 0.0103790
v -0.0905790 -0.4917040 -0.0951130
v -0.0645680 -0.9453800 -0.0216350
v -0.0898630 -0.4943410 -0.0946040
v -0.0645500 -0.9452570 -0.0205390
v -0.0637140 -0.9452350 -0.0174610
v -0.0857630 -0.6116260 -0.0860010
v -0.0605560 -0.2805230 0.0719390
v -0.0678050 -0.6013490 -0.0035490
v -0.1057930 -0.1417610 -0.1259440
v -0.0851550 -0.6149270 -0.0848740
v -0.0636930 -0.9451550 -0.0125290
v -0.0616660 -0.9441790 -0.0090740
v -0.0891720 -0.8957430 -0.1302380
v -0.0718490 -0.4471060 -0.0041950
v -0.0682370 -0.6084710 -0.0037080
v -0.0896980 -0.4983280 -0.0945610
v -0.0600540 -0.2866370 0.0721480
v -0.0894740 -0.9024850 -0.1315920
v -0.0626470 -0.9441320 -0.0056550
v -0.0594300 -0.2880270 0.0714250
v -0.0627170 -0.9446460 -0.0027070
v -0.0853940 -0.6192500 -0.0844950
v -0.0620610 -0.9446140 -0.0015920
v -0.0718510 -0.4410410 -0.0022670
v -0.0897290 -0.5044590 -0.0945150
v -0.0602190 -0.2944590 0.0717100
v -0.0602570 -0.9441900 0.0059000
v -0.1048540 -0.1659060 -0.1157740
v -0.0598590 -0.3040280 0.0694410
v -0.0889410 -0.9216340 -0.1347740
v -0.1030360 -0.1685190 -0.1151440
v -0.0901440 -0.9231820 -0.1339010
v -0.0689900 -0.6175630 -0.0099170
v -0.0916210 -0.9242630 -0.1327840
v -0.0885540 -0.9308070 -0.1311620
v -0.1019610 -0.1826460 -0.1104260
v -0.0882520 -0.9324870 -0.1294660
v -0.1011130 -0.1868060 -0.1093640
v -0.0899340 -0.5144020 -0.0942990
v -0.0596880 -0.3136550 0.0679220
v -0.0571270 -0.9449190 0.0125610
v -0.0580220 -0.9445790 0.0145010
v -0.0599270 -0.3161710 0.0682830
v -0.0900630 -0.5169690 -0.0943220
v -0.0860780 -0.9380200 -0.1222870
v -0.0854320 -0.9392080 -0.1207340
v -0.0846910 -0.6269020 -0.0817760
v -0.0842490 -0.6284930 -0.0809210
v -0.0861860 -0.9394980 -0.1195100
v -0.1003280 -0.1984210 -0.1064220
v -0.0542080 -0.9440100 0.0256930
v -0.0554230 -0.9440030 0.0246720
v -0.0550020 -0.9434110 0.0274220
v -0.0652490 -0.3605880 0.0350160
v -0.0997070 -0.2040960 -0.1053390
v -0.0542760 -0.9424190 0.0313270
v -0.0845320 -0.9441230 -0.1107320
v -0.0827860 -0.9455350 -0.1079160
v -0.0822220 -0.9461610 -0.1064940
v -0.0838850 -0.6373370 -0.0801640
v -0.0819360 -0.9467380 -0.1054460
v -0.0515210 -0.9407880 0.0454610
v -0.0903570 -0.5269090 -0.0940910
v -0.0818010 -0.9474330 -0.1045110
v -0.0497390 -0.9402450 0.0488060
v -0.0687000 -0.3827610 0.0170770
v -0.0818260 -0.9486780 -0.1030910
v -0.0827510 -0.9498640 -0.1020570
v -0.0686550 -0.6138770 -0.0070420
v -0.0688380 -0.3856720 0.0167370
v -0.0816280 -0.9527940 -0.0985090
v -0.0802780 -0.9531890 -0.0972730
v -0.0531700 -0.9428540 0.0345910
v -0.0538240 -0.9425770 0.0326400
v -0.0795700 -0.9539890 -0.0950410
v -0.0528310 -0.9427780 0.0362120
v -0.0992570 -0.2235930 -0.1018410
v -0.0793650 -0.9547450 -0.0934300
v -0.0532730 -0.9424130 0.0383680
v -0.0885240 -0.5365270 -0.0922630
v -0.0901600 -0.5341700 -0.0935590
v -0.0477930 -0.8438900 0.0662750
v -0.0707520 -0.5116230 -0.0063370
v -0.0705180 -0.5145420 -0.0059630
v -0.0889510 -0.5410440 -0.0923850
v -0.0675190 -0.5958310 0.0006160
v -0.0482830 -0.8441740 0.0657080
v -0.0483930 -0.8488220 0.0643740
v -0.0478660 -0.8501120 0.0647570
v -0.0985730 -0.2290510 -0.1009360
v -0.0763700 -0.9585880 -0.0820080
v -0.0987140 -0.2346180 -0.1001900
v -0.0484810 -0.8559080 0.0633020
v -0.0766580 -0.9588920 -0.0795520
v -0.0481360 -0.8576320 0.0634780
v -0.0881350 -0.5453050 -0.0916860
v -0.0735890 -0.9579950 -0.0650700
v -0.0829850 -0.6445470 -0.0790930
v -0.0705260 -0.5164560 -0.0064010
v -0.0487100 -0.8688290 0.0634580
v -0.0732740 -0.9574830 -0.0612940
v -0.0719760 -0.9572650 -0.0593410
v -0.0886470 -0.5485010 -0.0920810
v -0.0715820 -0.9536280 -0.0532150
v -0.0695280 -0.3940240 0.0160320
v -0.0717570 -0.9550950 -0.0560560
v -0.0975440 -0.2525640 -0.0980310
v -0.0696260 -0.3996720 0.0122310
v -0.0490140 -0.8739090 0.0637800
v -0.0695320 -0.3964260 0.0140480
v -0.0474210 -0.8789220 0.0648440
v -0.0883800 -0.5507060 -0.0917570
v -0.0691540 -0.9509800 -0.0466000
v -0.0688650 -0.9500770 -0.0426870
v -0.0677390 -0.9491750 -0.0375380
v -0.0676380 -0.9490690 -0.0362900
v -0.0479700 -0.8967120 0.0686820
v -0.0673330 -0.3699560 0.0271950
v -0.0700600 -0.5151760 -0.0028950
v -0.0701230 -0.5171340 -0.0034820
v -0.0828250 -0.6528970 -0.0794670
v -0.0705060 -0.5212530 -0.0061470
v -0.0774410 -0.0462280 0.0186790
v -0.0767770 -0.0447210 0.0211660
v -0.0784320 -0.0479940 0.0135620
v -0.0681610 -0.3751080 0.0228640
v -0.0861010 -0.7919790 -0.1091560
v -0.0462080 -0.9156720 0.0723280
v -0.0864310 -0.7956550 -0.1101780
v -0.0685780 -0.3786190 0.0202140
v -0.0734550 -0.0423320 0.0355410
v -0.0481830 -0.9361810 0.0574080
v -0.0475990 -0.9359760 0.0581170
v -0.0485230 -0.9348300 0.0608250
v -0.0708760 -0.5281840 -0.0086780
v -0.0711980 -0.0420000 0.0454660
v -0.0462690 -0.9263050 0.0683910
v -0.0678610 -0.3729940 0.0253030
v -0.0472480 -0.9306310 0.0654250
v -0.0465250 -0.9283650 0.0669580
v -0.0714080 -0.0423330 0.0498250
v -0.0458380 -0.9236550 0.0703090
v -0.0707960 -0.5307810 -0.0084250
v -0.0873060 -0.5687770 -0.0904630
v -0.0682460 -0.0408540 0.0647710
v -0.0660190 -0.3639150 0.0336080
v -0.0658390 -0.0421730 0.0718470
v -0.0865420 -0.7980620 -0.1108460
v -0.0708090 -0.5344310 -0.0092020
v -0.0666530 -0.3669320 0.0304830
v -0.0699840 -0.5319430 -0.0047810
v -0.0700370 -0.5351330 -0.0062980
v -0.0615240 -0.0442030 0.0903530
v -0.0617320 -0.0446650 0.0918350
v -0.0710500 -0.5397570 -0.0107440
v -0.0607360 -0.0486680 0.0977520
v -0.0710420 -0.5437420 -0.0112620
v -0.0864760 -0.8072990 -0.1129590
v -0.0874800 -0.8103090 -0.1135280
v -0.0878750 -0.8213800 -0.1161180
v -0.0700090 -0.5372850 -0.0063840
v -0.0705830 -0.5384130 -0.0085160
v -0.0960920 -0.2778330 -0.0959800
v -0.0701520 -0.5401700 -0.0065520
v -0.0698110 -0.5345090 -0.0048490
v -0.0679250 -0.6036480 -0.0019450
v -0.0580480 -0.0611750 0.1069510
v -0.0956910 -0.2874750 -0.0949040
v -0.0697620 -0.5364430 -0.0049930
v -0.0577960 -0.0626900 0.1072460
v -0.0963670 -0.2919660 -0.0944070
v -0.0838220 -0.6889460 -0.0837880
v -0.0696230 -0.5342540 -0.0028460
v -0.0698220 -0.5402080 -0.0046700
v -0.0951900 -0.3009840 -0.0935860
v -0.0704580 -0.5481600 -0.0090970
v -0.0946390 -0.3159810 -0.0924640
v -0.0832710 -0.6635430 -0.0808960
v -0.0690540 -0.6239800 -0.0096700
v -0.0941560 -0.3279770 -0.0925270
v -0.0688440 -0.6264720 -0.0113270
v -0.0730520 -0.4904450 -0.0154570
v -0.0943920 -0.3334940 -0.0929270
v -0.0935370 -0.3420520 -0.0928170
v -0.0728420 -0.4958210 -0.0139060
v -0.0726710 -0.4924410 -0.0120290
v -0.0935620 -0.3752390 -0.0942040
v -0.0681950 -0.6370750 -0.0067930
v -0.0726160 -0.5024160 -0.0146950
v -0.0933450 -0.3851510 -0.0959040
v -0.0676850 -0.6411600 -0.0072000
v -0.0678210 -0.6435140 -0.0054710
v -0.0925130 -0.4057940 -0.0977210
v -0.0934110 -0.4031680 -0.0980030
v -0.0675750 -0.6484820 -0.0040680
v -0.0724350 -0.5028610 -0.0126760
v -0.0670900 -0.6539130 -0.0026580
v -0.0664930 -0.6588030 -0.0008920
v -0.0643270 -0.6562870 0.0105190
v -0.0618770 -0.6545570 0.0187530
v -0.0623520 -0.6511180 0.0209410
v -0.0603200 -0.6564940 0.0273240
v -0.0612680 -0.6519310 0.0278190
v -0.0602820 -0.6564200 0.0300300
v -0.0726120 -0.4636170 -0.0080440
v -0.0721120 -0.4719700 -0.0052220
v -0.0729050 -0.4690980 -0.0104630
v -0.0719270 -0.4655020 -0.0040190
v -0.0693410 -0.3901150 0.0178210
v -0.0791690 -0.0477130 0.0158610
v -0.0788930 -0.0479590 0.0148800
v -0.1142720 -0.0770440 -0.1614090
v -0.0614240 -0.6520530 0.0257070
v -0.1152590 -0.0782880 -0.1612230
v -0.0770130 -0.0438810 0.0228810
v -0.0728690 -0.4739990 -0.0107660
v -0.1146140 -0.0822020 -0.1606720
v -0.1140620 -0.0836800 -0.1600600
v -0.0604130 -0.6553320 0.0314790
v -0.1090730 -0.0501540 -0.1298240
v -0.0919830 -0.4549600 -0.0967730
v -0.1089300 -0.0488810 -0.1266300
v -0.0919680 -0.4617740 -0.0965640
v -0.0723850 -0.4778420 -0.0076110
v -0.0593380 -0.6594320 0.0337110
v -0.0599000 -0.6567040 0.0337470
v -0.0850560 -0.6331070 -0.0816020
v -0.0919660 -0.4757310 -0.0962420
v -0.0719400 -0.4705610 -0.0035580
v -0.0691400 -0.5553880 -0.0013980
v -0.0694480 -0.5471590 0.0005710
v -0.0691370 -0.5517810 0.0008920
v -0.0735720 -0.0425410 0.0402640
v -0.1018470 -0.0455270 -0.0949130
v -0.0699210 -0.5484220 -0.0050060
v -0.0695700 -0.5521740 -0.0041920
v -0.1014320 -0.0444580 -0.0890750
v -0.0686140 -0.3783950 0.0226350
v -0.1005470 -0.0446790 -0.0864500
v -0.0913960 -0.4818710 -0.0957420
v -0.0590210 -0.6583940 0.0377640
v -0.0714360 -0.0423990 0.0517880
v -0.0584570 -0.6612860 0.0391850
v -0.0991710 -0.0453250 -0.0829170
v -0.0723430 -0.4808570 -0.0078600
v -0.0720490 -0.4799270 -0.0046970
v -0.0702860 -0.0422550 0.0547770
v -0.0688780 -0.3811900 0.0211850
v -0.0844230 -0.6396590 -0.0810030
v -0.0843280 -0.6444590 -0.0809300
v -0.0976400 -0.0463020 -0.0770480
v -0.0694740 -0.0408320 0.0596900
v -0.0719830 -0.4844520 -0.0066040
v -0.0840190 -0.6497340 -0.0807000
v -0.0728670 -0.4637920 -0.0097910
v -0.1130350 -0.0597280 -0.1531970
v -0.0845260 -0.6526960 -0.0815530
v -0.0723200 -0.4846010 -0.0090010
v -0.0690020 -0.5569950 -0.0002780
v -0.1158280 -0.0666370 -0.1571750
v -0.1132900 -0.0545270 -0.1456650
v -0.1120160 -0.0539080 -0.1446900
v -0.0638210 -0.0435850 0.0860970
v -0.0581520 -0.6630330 0.0423280
v -0.0633350 -0.0439460 0.0902450
v -0.0629950 -0.0453360 0.0940690
v -0.0575960 -0.6667670 0.0446500
v -0.0396580 -0.2475580 0.1711270
v -0.0402550 -0.2428570 0.1716300
v -0.0399740 -0.2426170 0.1727690
v -0.0392670 -0.2474900 0.1723840
v -0.0393090 -0.2462440 0.1731340
v -0.1140620 -0.0855960 -0.1588540
v -0.0579340 -0.6674940 0.0460230
v -0.1148000 -0.0885190 -0.1561510
v -0.0672120 -0.3700960 0.0304780
v -0.0608600 -0.0490130 0.0986880
v -0.0391370 -0.2475640 0.1736720
v -0.0394070 -0.2452390 0.1746790
v -0.0877050 -0.7884050 -0.1082100
v -0.0866640 -0.7904370 -0.1088130
v -0.0392660 -0.2471020 0.1753850
v -0.0391750 -0.2482390 0.1746570
v -0.0687530 -0.5591160 0.0024970
v -0.0871320 -0.7928080 -0.1097250
v -0.0597680 -0.0520700 0.1028560
v -0.0393550 -0.2487650 0.1716890
v -0.0397300 -0.2489680 0.1706820
v -0.0396210 -0.2510220 0.1711330
v -0.0391480 -0.2490940 0.1729350
v -0.0571210 -0.6775290 0.0481930
v -0.0683950 -0.5660240 0.0020490
v -0.0393010 -0.2504840 0.1723280
v -0.0870330 -0.8015080 -0.1116100
v -0.0585620 -0.0587420 0.1062160
v -0.0595930 -0.0550980 0.1061570
v -0.1118640 -0.1087640 -0.1438390
v -0.1107420 -0.1122360 -0.1418000
v -0.0731340 -0.4832110 -0.0135530
v -0.0654900 -0.3632790 0.0385730
v -0.0664190 -0.3664450 0.0343420
v -0.0731180 -0.4787570 -0.0124140
v -0.0682330 -0.5686880 0.0034880
v -0.0553330 -0.6998660 0.0498720
v -0.0402800 -0.2517980 0.1695940
v -0.0569280 -0.0790890 0.1126320
v -0.0681020 -0.5723050 0.0036770
v -0.0728950 -0.4841140 -0.0119030
v -0.1075800 -0.1299170 -0.1320530
v -0.0396180 -0.2541840 0.1733680
v -0.0894920 -0.8177380 -0.1150790
v -0.0551930 -0.7098010 0.0507170
v -0.0392970 -0.2486010 0.1754940
v -0.0962360 -0.0472930 -0.0664920
v -0.0405990 -0.2551700 0.1694360
v -0.0400490 -0.2556690 0.1709780
v -0.0398350 -0.2557420 0.1719880
v -0.0575030 -0.0892820 0.1129300
v -0.0550260 -0.7158830 0.0512100
v -0.0571930 -0.0919570 0.1124060
v -0.0693440 -0.3880040 0.0194310
v -0.0730330 -0.4874740 -0.0133400
v -0.0565210 -0.0987880 0.1131390
v -0.0717910 -0.4925830 -0.0068950
v -0.0719490 -0.4933240 -0.0080650
v -0.0551170 -0.7265510 0.0524840
v -0.0561230 -0.7232490 0.0521640
v -0.0563120 -0.1039550 0.1114920
v -0.0835010 -0.6720870 -0.0816180
v -0.0851030 -0.6663790 -0.0830860
v -0.0565370 -0.1052320 0.1112370
v -0.0564370 -0.1003580 0.1128090
v -0.0725010 -0.4906700 -0.0106660
v -0.0919050 -0.0487910 -0.0483410
v -0.0679580 -0.5783060 0.0054430
v -0.0580890 -0.1255570 0.1013660
v -0.0845190 -0.6774240 -0.0837400
v -0.0643720 -0.3584530 0.0439480
v -0.0649480 -0.3608730 0.0434640
v -0.0575160 -0.1124350 0.1083770
v -0.0891530 -0.0483550 -0.0329830
v -0.0551090 -0.7446510 0.0567490
v -0.0929580 -0.4843390 -0.0965570
v -0.0874540 -0.0476140 -0.0287130
v -0.0868500 -0.0469040 -0.0249930
v -0.0677730 -0.5837120 0.0039120
v -0.0860360 -0.0457310 -0.0221470
v -0.0527340 -0.7551830 0.0583040
v -0.0862120 -0.0447530 -0.0188880
v -0.0860480 -0.0444040 -0.0160940
v -0.0839810 -0.6839470 -0.0836580
v -0.0574720 -0.1178710 0.1045590
v -0.0843020 -0.0448990 -0.0122530
v -0.0677650 -0.5878040 0.0035980
v -0.0904220 -0.4980400 -0.0950580
v -0.0835910 -0.0451600 -0.0105460
v -0.0630330 -0.3553130 0.0511540
v -0.0832840 -0.0457990 -0.0068980
v -0.0713670 -0.4934800 -0.0035090
v -0.0641290 -0.3584230 0.0467730
v -0.0516240 -0.7659100 0.0598770
v -0.0675070 -0.5958140 0.0031080
v -0.0903800 -0.5107180 -0.0946530
v -0.0723700 -0.4964570 -0.0101250
v -0.0838190 -0.6959420 -0.0846940
v -0.0520530 -0.7754580 0.0608780
v -0.0717150 -0.4970940 -0.0064650
v -0.0588980 -0.1340190 0.0982320
v -0.0805780 -0.0479400 0.0041220
v -0.0589590 -0.1359250 0.0971800
v -0.0589180 -0.1386770 0.0957440
v -0.0844200 -0.6570020 -0.0819620
v -0.0722170 -0.4991200 -0.0096990
v -0.0508820 -0.7828430 0.0624900
v -0.0842860 -0.6591120 -0.0819440
v -0.0676130 -0.5922620 0.0040540
v -0.0598660 -0.1470220 0.0922280
v -0.0898280 -0.5216980 -0.0938770
v -0.0842270 -0.6997180 -0.0858150
v -0.0506150 -0.7907070 0.0634780
v -0.0682500 -0.6096720 -0.0009430
v -0.0500540 -0.7929580 0.0644220
v -0.0845130 -0.7090000 -0.0872040
v -0.1043430 -0.1582400 -0.1189960
v -0.0844110 -0.7129110 -0.0877560
v -0.0689910 -0.6213340 -0.0057460
v -0.0685700 -0.6163660 -0.0031020
v -0.0505910 -0.8020380 0.0648350
v -0.1043050 -0.1620170 -0.1175080
v -0.0614110 -0.3482580 0.0599780
v -0.0494540 -0.8062620 0.0662610
v -0.0491770 -0.8081880 0.0666530
v -0.1023700 -0.1749880 -0.1127440
v -0.1027420 -0.1791070 -0.1113420
v -0.0491380 -0.8111790 0.0665580
v -0.0843850 -0.7173410 -0.0886140
v -0.0677230 -0.6006060 0.0025280
v -0.0611790 -0.1745690 0.0821540
v -0.0900190 -0.5439160 -0.0930650
v -0.0610620 -0.1819380 0.0791680
v -0.0492130 -0.8172960 0.0655420
v -0.1013460 -0.1944540 -0.1072090
v -0.0623440 -0.3531530 0.0540380
v -0.0493280 -0.8197400 0.0647290
v -0.0712930 -0.4992360 -0.0041940
v -0.0846700 -0.7288170 -0.0917700
v -0.0679470 -0.6045340 0.0007550
v -0.0720020 -0.5032910 -0.0098450
v -0.0490550 -0.8222920 0.0650800
v -0.0713940 -0.5042530 -0.0066350
v -0.0627180 -0.1963720 0.0761720
v -0.0622730 -0.1980000 0.0758100
v -0.0882120 -0.5606630 -0.0908920
v -0.0491690 -0.8282910 0.0648970
v -0.0495400 -0.8244680 0.0641630
v -0.0486830 -0.8279180 0.0657400
v -0.0608890 -0.3227460 0.0680320
v -0.0857080 -0.7352670 -0.0936620
v -0.0714380 -0.5074000 -0.0086120
v -0.0894300 -0.5633540 -0.0917110
v -0.0623210 -0.2153750 0.0733610
v -0.0629980 -0.2115220 0.0744580
v -0.0884850 -0.5655160 -0.0911290
v -0.0990920 -0.2158360 -0.1030210
v -0.0610660 -0.3215640 0.0692310
v -0.0853140 -0.7396190 -0.0938980
v -0.0622780 -0.2224140 0.0724610
v -0.0489930 -0.8311940 0.0654210
v -0.0608470 -0.3299030 0.0645060
v -0.0608180 -0.3324410 0.0648570
v -0.0857610 -0.7492770 -0.0965820
v -0.0856010 -0.7514400 -0.0975080
v -0.0617110 -0.2256640 0.0711580
v -0.0701950 -0.5115700 -0.0029060
v -0.0490140 -0.8343070 0.0657660
v -0.0852320 -0.7542120 -0.0981110
v -0.0619950 -0.2338840 0.0707530
v -0.0616770 -0.2310890 0.0702240
v -0.0690730 -0.6215070 -0.0081990
v -0.0705940 -0.5031430 -0.0018750
v -0.0983510 -0.2383450 -0.0995780
v -0.0621650 -0.2451660 0.0696740
v -0.0976530 -0.2487770 -0.0984540
v -0.0634100 -0.9446310 -0.0105440
v -0.0621190 -0.2476500 0.0694970
v -0.0986010 -0.2571910 -0.0974730
v -0.0842540 -0.7459320 -0.0928660
v -0.0622520 -0.2529440 0.0700130
v -0.0968640 -0.2746210 -0.0962530
v -0.0968190 -0.2708020 -0.0964830
v -0.0701940 -0.5089790 -0.0013340
v -0.0702420 -0.5063080 -0.0000850
v -0.0700750 -0.5027350 0.0024560
v -0.0960080 -0.2804440 -0.0956970
v -0.0725170 -0.4990610 -0.0117450
v -0.0571070 -0.9438810 0.0214990
v -0.0707020 -0.4129990 0.0082840
v -0.0866740 -0.7635650 -0.1023440
v -0.0559890 -0.9440450 0.0234350
v -0.0706480 -0.4085500 0.0113990
v -0.0874040 -0.7764410 -0.1051670
v -0.0528490 -0.9416580 0.0417350
v -0.0962850 -0.2976670 -0.0938860
v -0.0691190 -0.6253000 -0.0064870
v -0.0872130 -0.7810000 -0.1060480
v -0.0502530 -0.9367950 0.0542520
v -0.0613600 -0.2701680 0.0712980
v -0.0500790 -0.9394370 0.0500870
v -0.0884610 -0.7822090 -0.1066370
v -0.0958130 -0.3051750 -0.0936100
v -0.0875120 -0.7850080 -0.1069980
v -0.0955400 -0.3079430 -0.0933740
v -0.0622040 -0.2738810 0.0726170
v -0.0690580 -0.6287930 -0.0066300
v -0.0708130 -0.4177080 0.0062000
v -0.0485640 -0.8381200 0.0663380
v -0.0950810 -0.3176060 -0.0925220
v -0.0612100 -0.2776610 0.0722390
v -0.0689190 -0.6321500 -0.0060880
v -0.0484770 -0.8406560 0.0662000
v -0.0897440 -0.8333290 -0.1185720
v -0.0492660 -0.8417980 0.0650350
v -0.0489110 -0.8445250 0.0647260
v -0.0947540 -0.3235040 -0.0927510
v -0.0601920 -0.2880720 0.0722800
v -0.0602270 -0.2901030 0.0720890
v -0.0884450 -0.8516660 -0.1228700
v -0.0957850 -0.3303440 -0.0933120
v -0.0700010 -0.5121420 -0.0013680
v -0.0688480 -0.6346010 -0.0050740
v -0.0888500 -0.8586880 -0.1241310
v -0.0699130 -0.5076150 0.0027770
v -0.0604960 -0.2994430 0.0713870
v -0.0709570 -0.4230350 0.0051050
v -0.0886470 -0.8680070 -0.1248200
v -0.0489560 -0.8519650 0.0629700
v -0.0936630 -0.3445240 -0.0930940
v -0.0890320 -0.8766820 -0.1260390
v -0.0606520 -0.3051340 0.0705350
v -0.0491160 -0.8549220 0.0627610
v -0.0935270 -0.3489820 -0.0931680
v -0.0490170 -0.8612850 0.0628870
v -0.0716950 -0.4369490 -0.0004780
v -0.0713780 -0.4326180 0.0019380
v -0.0902600 -0.8820010 -0.1268140
v -0.0878880 -0.5833080 -0.0902030
v -0.0604310 -0.3136010 0.0694430
v -0.0876380 -0.5868160 -0.0895280
v -0.0711950 -0.4290390 0.0047790
v -0.0933820 -0.3592350 -0.0930670
v -0.0682570 -0.6433260 -0.0030290
v -0.0934670 -0.3615810 -0.0932260
v -0.0936370 -0.3651520 -0.0933110
v -0.0697180 -0.5152670 0.0022340
v -0.0871320 -0.5934180 -0.0886690
v -0.0605110 -0.3172560 0.0693340
v -0.0944870 -0.3694650 -0.0937450
v -0.0679350 -0.6478100 -0.0022010
v -0.0698430 -0.5198940 -0.0003410
v -0.0406400 -0.2478770 0.1691560
v -0.0933570 -0.3779200 -0.0946420
v -0.0406970 -0.2509950 0.1687770
v -0.0895720 -0.9084870 -0.1332050
v -0.0898360 -0.9114570 -0.1337970
v -0.0905810 -0.9175620 -0.1343000
v -0.0490360 -0.8862640 0.0657070
v -0.0482020 -0.8932270 0.0677590
v -0.0898720 -0.9272150 -0.1325940
v -0.0717770 -0.4393920 0.0006520
v -0.0870260 -0.6019140 -0.0882270
v -0.0481560 -0.9003670 0.0701070
v -0.0477660 -0.9014640 0.0705770
v -0.0936910 -0.3909600 -0.0972390
v -0.0466560 -0.9018170 0.0708770
v -0.0717830 -0.4441410 0.0001970
v -0.0865490 -0.6056920 -0.0876130
v -0.0937090 -0.3938820 -0.0979620
v -0.0463820 -0.9114780 0.0719170
v -0.0468620 -0.9061350 0.0713820
v -0.0943900 -0.3959570 -0.0984600
v -0.0877410 -0.9370530 -0.1229810
v -0.0942360 -0.3983390 -0.0985970
v -0.0668860 -0.6553870 0.0007300
v -0.0479480 -0.9192610 0.0717460
v -0.0481650 -0.9176740 0.0719450
v -0.0844740 -0.9449150 -0.1093750
v -0.0700770 -0.5268170 -0.0043020
v -0.0488780 -0.9354640 0.0596070
v -0.0478220 -0.9342380 0.0616110
v -0.0717250 -0.4530680 -0.0023380
v -0.0938790 -0.4224340 -0.0978390
v -0.0660930 -0.6563510 0.0047290
v -0.0718550 -0.4539930 -0.0040910
v -0.0813910 -0.9533040 -0.0954570
v -0.0700590 -0.5228460 -0.0028370
v -0.0929800 -0.4310070 -0.0977630
v -0.0656830 -0.6564640 0.0063170
v -0.0930080 -0.4334010 -0.0977770
v -0.0797310 -0.9559130 -0.0915080
v -0.0935670 -0.4363930 -0.0976620
v -0.0791190 -0.9564700 -0.0901350
v -0.0698020 -0.5264750 -0.0017300
v -0.0806160 -0.9575050 -0.0865670
v -0.0790230 -0.9583860 -0.0834490
v -0.0717010 -0.4489640 -0.0001370
v -0.0639080 -0.6533870 0.0136970
v -0.0740980 -0.9575250 -0.0625600
v -0.0654420 -0.6545930 0.0087190
v -0.0733120 -0.9563230 -0.0580420
v -0.0725720 -0.9559500 -0.0571770
v -0.0720730 -0.4593080 -0.0057340
v -0.0696280 -0.5297790 -0.0017510
v -0.0718100 -0.4605590 -0.0036490
v -0.0717320 -0.4588960 -0.0026360
v -0.0694920 -0.5288580 0.0022920
v -0.0629630 -0.6522870 0.0175100
v -0.0700420 -0.9511900 -0.0461630
v -0.0696650 -0.9505550 -0.0435800
v -0.0720480 -0.4632010 -0.0050830
v -0.0619830 -0.6518110 0.0219760
v -0.0716710 -0.4567940 -0.0004560
v -0.0861760 -0.6146860 -0.0861450
v -0.0717290 -0.4648980 -0.0022580
v -0.0853690 -0.6238050 -0.0834020
v -0.0707810 -0.5422300 -0.0094390
v -0.0695720 -0.5382950 -0.0025770
v -0.0694050 -0.5345560 0.0014760
v -0.0697950 -0.5436130 -0.0041920
v -0.0693910 -0.5397690 0.0003670
v -0.0695090 -0.5442210 0.0006420
v -0.0702930 -0.5468700 -0.0075850
v -0.0697070 -0.5468060 -0.0025330
v -0.1150220 -0.0693640 -0.1590640
v -0.1153870 -0.0718350 -0.1598510
v -0.1165640 -0.0764820 -0.1606600
v -0.0860260 -0.6375490 -0.0826710
v -0.1168930 -0.0805590 -0.1606620
v -0.0690850 -0.5509840 0.0040080
v -0.0858030 -0.6437450 -0.0826430
v -0.0771540 -0.0432340 0.0248220
v -0.0698010 -0.3973460 0.0161540
v -0.0771930 -0.0428940 0.0265150
v -0.0776130 -0.0428310 0.0292790
v -0.0624090 -0.6472620 0.0272310
v -0.0622370 -0.6471880 0.0296950
v -0.0937070 -0.4457860 -0.0975010
v -0.0762770 -0.0428890 0.0317730
v -0.0701250 -0.4015500 0.0144410
v -0.1086300 -0.0478570 -0.1242580
v -0.1084190 -0.0469730 -0.1219680
v -0.0689500 -0.5549460 0.0053120
v -0.1074430 -0.0463110 -0.1201990
v -0.1073410 -0.0459650 -0.1186340
v -0.1083590 -0.0459560 -0.1170450
v -0.0931460 -0.4504630 -0.0971580
v -0.0730660 -0.0423510 0.0467510
v -0.0733440 -0.0426320 0.0441720
v -0.0861290 -0.6494850 -0.0833550
v -0.0928450 -0.4589800 -0.0968450
v -0.0682930 -0.3756950 0.0287270
v -0.0685420 -0.3777470 0.0263810
v -0.0686360 -0.5594360 0.0049730
v -0.0879570 -0.7912340 -0.1093630
v -0.1036280 -0.0448600 -0.0935110
v -0.0718130 -0.4690690 -0.0017100
v -0.0876840 -0.7956640 -0.1104270
v -0.0704500 -0.0412820 0.0577210
v -0.0876730 -0.7979160 -0.1108910
v -0.0690010 -0.0406020 0.0610920
v -0.0691860 -0.0405050 0.0626270
v -0.0923600 -0.4666040 -0.0966220
v -0.0679840 -0.3738760 0.0306640
v -0.0671240 -0.3702500 0.0355700
v -0.0926920 -0.4696090 -0.0967370
v -0.0719440 -0.4767660 -0.0024470
v -0.0889030 -0.8055040 -0.1122030
v -0.0988160 -0.0457100 -0.0796010
v -0.0718280 -0.4736870 0.0003940
v -0.0684210 -0.5644290 0.0041840
v -0.0974290 -0.0470370 -0.0743560
v -0.1141350 -0.0608020 -0.1541840
v -0.0662150 -0.3668210 0.0383610
v -0.1128420 -0.0568140 -0.1486940
v -0.1136910 -0.0555230 -0.1470320
v -0.1142700 -0.0628820 -0.1558110
v -0.1141100 -0.0616290 -0.1550170
v -0.0682430 -0.5689660 0.0059990
v -0.0715810 -0.4832530 -0.0013170
v -0.0857510 -0.6614920 -0.0836960
v -0.0680560 -0.5739260 0.0062160
v -0.1114210 -0.0509580 -0.1369060
v -0.1164100 -0.0874670 -0.1572590
v -0.0851420 -0.6715110 -0.0835660
v -0.0714530 -0.4798810 0.0026320
v -0.1128120 -0.0930810 -0.1513470
v -0.1141400 -0.0944240 -0.1504510
v -0.0712710 -0.4886780 -0.0002210
v -0.0698090 -0.3931550 0.0201820
v -0.0679880 -0.5799120 0.0065880
v -0.1117680 -0.1107520 -0.1425200
v -0.0844440 -0.6794750 -0.0839180
v -0.0605300 -0.6531950 0.0376100
v -0.1117210 -0.1137130 -0.1403520
v -0.0662710 -0.0435060 0.0812920
v -0.1108190 -0.1166210 -0.1386180
v -0.0929170 -0.4730630 -0.0967910
v -0.1092690 -0.1225040 -0.1358180
v -0.0594100 -0.6567380 0.0383160
v -0.0650980 -0.3620950 0.0448820
v -0.0854100 -0.6848580 -0.0853740
v -0.0630210 -0.0442260 0.0914020
v -0.0678750 -0.5886000 0.0062560
v -0.0409040 -0.2388330 0.1712140
v -0.0408070 -0.2431540 0.1701740
v -0.0405680 -0.2374080 0.1730700
v -0.0854270 -0.6914710 -0.0860580
v -0.0854520 -0.6954450 -0.0865960
v -0.0917470 -0.4871530 -0.0959130
v -0.0400110 -0.2409860 0.1744060
v -0.0403480 -0.2367880 0.1745360
v -0.1086230 -0.1345790 -0.1292080
v -0.0605470 -0.0503680 0.1012850
v -0.0970400 -0.0473600 -0.0725480
v -0.0593080 -0.6572160 0.0395980
v -0.0967030 -0.0472830 -0.0680430
v -0.0588310 -0.6600060 0.0415360
v -0.0620640 -0.3526610 0.0579630
v -0.0913010 -0.4980260 -0.0955950
v -0.0596830 -0.0537180 0.1051140
v -0.0964910 -0.0475010 -0.0616350
v -0.0949290 -0.0480250 -0.0566980
v -0.0916560 -0.5008740 -0.0957540
v -0.0677300 -0.5960160 0.0067190
v -0.0399860 -0.2418550 0.1758580
v -0.0398560 -0.2438850 0.1762500
v -0.0931780 -0.0484930 -0.0543170
v -0.0636250 -0.3589530 0.0515580
v -0.0394500 -0.2460580 0.1758940
v -0.0914240 -0.5055830 -0.0956410
v -0.0680600 -0.6090970 0.0034490
v -0.0856060 -0.7038260 -0.0879280
v -0.0397700 -0.2471060 0.1771540
v -0.0642090 -0.3612260 0.0500570
v -0.0899960 -0.0488280 -0.0382180
v -0.0676400 -0.5981410 0.0047090
v -0.0396000 -0.2522460 0.1749490
v -0.0398300 -0.2515080 0.1762350
v -0.0586650 -0.0631540 0.1088430
v -0.0629040 -0.3572270 0.0562390
v -0.0884280 -0.0476980 -0.0295950
v -0.0582830 -0.0669560 0.1091250
v -0.0874500 -0.0473150 -0.0264230
v -0.0408690 -0.2579810 0.1693950
v -0.0911700 -0.5169900 -0.0951400
v -0.0677560 -0.6025240 0.0043810
v -0.0404210 -0.2583610 0.1709210
v -0.0587940 -0.6610930 0.0442300
v -0.0857060 -0.7202380 -0.0907000
v -0.0910900 -0.5217480 -0.0948380
v -0.0402000 -0.2580950 0.1723930
v -0.0577890 -0.0726340 0.1103340
v -0.0868290 -0.0445410 -0.0173490
v -0.0581050 -0.0755100 0.1124110
v -0.0400820 -0.2570670 0.1734720
v -0.0402980 -0.2569500 0.1747680
v -0.0574760 -0.0768260 0.1118840
v -0.0620110 -0.3522050 0.0605190
v -0.0618510 -0.3505240 0.0622370
v -0.0830390 -0.0464390 -0.0046630
v -0.0579330 -0.0793750 0.1141520
v -0.0582010 -0.0828860 0.1149000
v -0.0411620 -0.2605050 0.1688970
v -0.0816790 -0.0476390 0.0020290
v -0.0408150 -0.2612200 0.1703940
v -0.0612840 -0.3256140 0.0670280
v -0.0576970 -0.0846470 0.1141740
v -0.0574340 -0.6731320 0.0474630
v -0.0798130 -0.0483500 0.0086340
v -0.0863420 -0.7254430 -0.0925580
v -0.0863110 -0.7286740 -0.0933320
v -0.0617240 -0.3204550 0.0710880
v -0.0855130 -0.7242610 -0.0914870
v -0.0906590 -0.5382930 -0.0937740
v -0.1057520 -0.1466070 -0.1234420
v -0.0577520 -0.0962520 0.1145110
v -0.1059500 -0.1496290 -0.1222440
v -0.1054110 -0.1521970 -0.1214780
v -0.0710100 -0.4919780 0.0002180
v -0.0572680 -0.6899960 0.0503840
v -0.0615640 -0.3286260 0.0670140
v -0.1046550 -0.1551750 -0.1202970
v -0.0569580 -0.1027130 0.1129250
v -0.0895330 -0.5483870 -0.0927050
v -0.0567000 -0.6942300 0.0503350
v -0.0685340 -0.6169160 0.0002690
v -0.0894300 -0.5520010 -0.0924660
v -0.0575900 -0.1152040 0.1064940
v -0.0894580 -0.5580480 -0.0920740
v -0.0559430 -0.7128160 0.0513840
v -0.0707970 -0.4964360 -0.0005620
v -0.0608350 -0.3359550 0.0654670
v -0.0608980 -0.3407490 0.0656580
v -0.0611600 -0.3354330 0.0678480
v -0.1029310 -0.1857560 -0.1094230
v -0.0560120 -0.7174090 0.0519040
v -0.0560430 -0.7211390 0.0518590
v -0.0856860 -0.7378550 -0.0941250
v -0.0583350 -0.1211180 0.1041550
v -0.1032880 -0.1915930 -0.1079030
v -0.0863030 -0.7423890 -0.0949510
v -0.0613560 -0.3462860 0.0646630
v -0.1005040 -0.2015590 -0.1058200
v -0.0871390 -0.7493140 -0.0983860
v -0.0868130 -0.7540570 -0.0996020
v -0.0555470 -0.7310850 0.0541360
v -0.0891450 -0.5705690 -0.0920820
v -0.1001430 -0.2097340 -0.1041530
v -0.0889760 -0.5740650 -0.0923010
v -0.0613420 -0.3434890 0.0673370
v -0.0702630 -0.5013240 0.0009960
v -0.0889920 -0.5810720 -0.0916270
v -0.1007270 -0.2128940 -0.1035210
v -0.0616560 -0.3488600 0.0641990
v -0.0546050 -0.7508760 0.0578000
v -0.0599260 -0.1416720 0.0952890
v -0.0654590 -0.3633520 0.0427210
v -0.0528580 -0.7589120 0.0590090
v -0.0596810 -0.1434690 0.0938460
v -0.0528160 -0.7617170 0.0593040
v -0.0600660 -0.1454190 0.0931440
v -0.0879780 -0.5926330 -0.0896940
v -0.0994350 -0.2407780 -0.0993810
v -0.0708760 -0.4105210 0.0118450
v -0.0691330 -0.6240940 -0.0028450
v -0.0525240 -0.7657990 0.0598410
v -0.0868140 -0.7569820 -0.1004500
v -0.0528400 -0.7687310 0.0600800
v -0.0705000 -0.4952310 0.0021810
v -0.0703450 -0.4960040 0.0034250
v -0.0612800 -0.1580710 0.0888650
v -0.0701140 -0.5007530 0.0030020
v -0.0705130 -0.4047900 0.0151480
v -0.0523040 -0.7773960 0.0611180
v -0.0850250 -0.7464070 -0.0938160
v -0.0609120 -0.1663040 0.0849880
v -0.0701140 -0.4998230 0.0047910
v -0.0686700 -0.6371510 -0.0042090
v -0.0865470 -0.7463070 -0.0961970
v -0.0880190 -0.6035160 -0.0892060
v -0.0982700 -0.2642660 -0.0968590
v -0.0513260 -0.7845750 0.0624820
v -0.0873420 -0.6088560 -0.0881460
v -0.0889340 -0.6072450 -0.0898070
v -0.0521120 -0.7873810 0.0621810
v -0.0623100 -0.1845550 0.0792490
v -0.0623630 -0.1871530 0.0785530
v -0.0506050 -0.7946320 0.0646460
v -0.0964170 -0.2851420 -0.0952710
v -0.0505950 -0.7968580 0.0648650
v -0.0868470 -0.7697370 -0.1035090
v -0.0699230 -0.5049790 0.0050870
v -0.0870050 -0.6166450 -0.0867710
v -0.0863840 -0.6206970 -0.0853400
v -0.0510000 -0.7998880 0.0645410
v -0.0957960 -0.2959080 -0.0940450
v -0.0880840 -0.7743510 -0.1047610
v -0.0519610 -0.8034170 0.0640500
v -0.0621500 -0.1817710 0.0801360
v -0.0512760 -0.8047360 0.0646230
v -0.0629260 -0.1934980 0.0770100
v -0.0504710 -0.8062070 0.0654050
v -0.0883870 -0.7790690 -0.1060470
v -0.0499480 -0.8081580 0.0659680
v -0.0710320 -0.4157450 0.0101680
v -0.0679570 -0.6482060 -0.0011800
v -0.0959760 -0.3117820 -0.0931440
v -0.0713520 -0.4190450 0.0103330
v -0.0500450 -0.8110390 0.0656470
v -0.0627160 -0.2016970 0.0759490
v -0.0625810 -0.2041670 0.0753920
v -0.0674440 -0.6520140 0.0003450
v -0.0498650 -0.8149660 0.0651800
v -0.0697790 -0.5089960 0.0040950
v -0.0624820 -0.2074820 0.0746250
v -0.0959680 -0.3198940 -0.0928540
v -0.0712150 -0.4211680 0.0080000
v -0.0951040 -0.3220080 -0.0928150
v -0.0862720 -0.6298370 -0.0832560
v -0.0509420 -0.8144170 0.0638790
v -0.0962130 -0.3256170 -0.0932230
v -0.0889270 -0.8400700 -0.1199540
v -0.0697180 -0.5111030 0.0037170
v -0.0513310 -0.8153500 0.0629090
v -0.0508650 -0.8191880 0.0617320
v -0.0957380 -0.3391820 -0.0934890
v -0.0509320 -0.8221130 0.0610860
v -0.0500480 -0.8212590 0.0628580
v -0.0627880 -0.2281080 0.0725770
v -0.0893090 -0.8611690 -0.1244630
v -0.0628890 -0.2309180 0.0724170
v -0.0894990 -0.8633760 -0.1245640
v -0.0669380 -0.6536860 0.0029320
v -0.0951770 -0.3422410 -0.0933710
v -0.0630510 -0.2247430 0.0735960
v -0.0695680 -0.5123380 0.0078740
v -0.0716000 -0.4369440 0.0033940
v -0.0506170 -0.8239120 0.0616790
v -0.0890850 -0.8731560 -0.1255560
v -0.0665820 -0.6529080 0.0061110
v -0.0663110 -0.6526400 0.0075900
v -0.0696520 -0.5206440 0.0023890
v -0.0696650 -0.5176260 0.0040450
v -0.0949120 -0.3459390 -0.0934510
v -0.0895260 -0.8849050 -0.1276830
v -0.0629700 -0.2396350 0.0715360
v -0.0625460 -0.2421520 0.0704370
v -0.0941990 -0.3524330 -0.0933490
v -0.0899280 -0.8890970 -0.1282830
v -0.0509460 -0.8259970 0.0612560
v -0.0695370 -0.5163470 0.0068350
v -0.0507140 -0.8307700 0.0623060
v -0.0909560 -0.8942250 -0.1293380
v -0.0903100 -0.8920270 -0.1288080
v -0.0696030 -0.5216370 0.0045930
v -0.0496900 -0.8299490 0.0640570
v -0.0903060 -0.8977280 -0.1303480
v -0.0717390 -0.4406430 0.0041250
v -0.0640060 -0.6503640 0.0159480
v -0.0695380 -0.5245480 0.0024610
v -0.0502580 -0.8342410 0.0641190
v -0.0628870 -0.2594620 0.0717850
v -0.0898820 -0.9148960 -0.1343740
v -0.0905510 -0.9161510 -0.1342780
v -0.0672570 -0.9482450 -0.0284510
v -0.0620350 -0.2659200 0.0716220
v -0.0643000 -0.6454930 0.0187180
v -0.0634760 -0.6486300 0.0190780
v -0.0915490 -0.9211360 -0.1335190
v -0.0717300 -0.4476290 0.0028500
v -0.0948530 -0.3794830 -0.0951560
v -0.0659260 -0.9460670 -0.0226040
v -0.0713080 -0.4280070 0.0077520
v -0.0637640 -0.6447820 0.0215880
v -0.0657590 -0.9457230 -0.0217710
v -0.0653140 -0.9455080 -0.0193970
v -0.0644860 -0.9454380 -0.0148620
v -0.0625740 -0.6477660 0.0244860
v -0.0634230 -0.6445290 0.0236230
v -0.0905810 -0.9291200 -0.1310230
v -0.0634990 -0.9443210 -0.0089670
v -0.0638420 -0.9442950 -0.0073020
v -0.0714670 -0.4325370 0.0083120
v -0.0891010 -0.9335500 -0.1276590
v -0.0901290 -0.9355110 -0.1249430
v -0.0611560 -0.9443620 0.0010670
v -0.0716410 -0.4373750 0.0063090
v -0.0612030 -0.9441340 0.0044770
v -0.0584330 -0.9447180 0.0122300
v -0.0605320 -0.9442560 0.0079970
v -0.0600070 -0.9443180 0.0139460
v -0.0869820 -0.9398390 -0.1183750
v -0.0856420 -0.9405370 -0.1169180
v -0.0606940 -0.2875160 0.0727140
v -0.0615010 -0.2845680 0.0731710
v -0.0855050 -0.9426600 -0.1125640
v -0.0953220 -0.4005960 -0.0986660
v -0.0608440 -0.2929880 0.0724900
v -0.0694360 -0.5310330 0.0050540
v -0.0946460 -0.4048330 -0.0981790
v -0.0832360 -0.9462000 -0.1062630
v -0.0833070 -0.9466950 -0.1055300
v -0.0829780 -0.9476040 -0.1046260
v -0.0565570 -0.9435740 0.0259960
v -0.0693380 -0.5372430 0.0030710
v -0.0939550 -0.4106420 -0.0980070
v -0.0552680 -0.9426030 0.0297570
v -0.0823090 -0.9509550 -0.1007390
v -0.0609920 -0.3023830 0.0715160
v -0.0694480 -0.5437790 0.0034340
v -0.0815640 -0.9529810 -0.0977920
v -0.0942460 -0.4165350 -0.0980470
v -0.0948410 -0.4196950 -0.0980670
v -0.0609990 -0.3080290 0.0710780
v -0.0509390 -0.9403520 0.0479820
v -0.0716700 -0.4538750 0.0019910
v -0.0939950 -0.4270220 -0.0979710
v -0.0717240 -0.4528170 0.0042870
v -0.0507380 -0.9382460 0.0516940
v -0.0775290 -0.9595070 -0.0753030
v -0.0769680 -0.9594340 -0.0738480
v -0.0762360 -0.9577520 -0.0664270
v -0.0496980 -0.8374900 0.0651850
v -0.0715690 -0.4596610 0.0006750
v -0.0494920 -0.8398750 0.0651790
v -0.0715990 -0.4632350 -0.0002740
v -0.0414660 -0.2419710 0.1689430
v -0.0694020 -0.5457910 0.0040060
v -0.0724190 -0.9544490 -0.0551030
v -0.0417690 -0.2456680 0.1676380
v -0.0713700 -0.9517670 -0.0487230
v -0.0710080 -0.9515870 -0.0476770
v -0.0501030 -0.8470690 0.0618270
v -0.0703470 -0.9502350 -0.0407030
v -0.0421670 -0.2496630 0.1662240
v -0.0695260 -0.9498300 -0.0375440
v -0.0506200 -0.8499440 0.0608440
v -0.0506460 -0.8541920 0.0610060
v -0.0717010 -0.4682490 0.0013230
v -0.0716390 -0.4635330 0.0029150
v -0.0501540 -0.8594290 0.0620530
v -0.0495760 -0.8662010 0.0628490
v -0.0510550 -0.8743420 0.0633020
v -0.0494120 -0.8776750 0.0643220
v -0.0494160 -0.8899690 0.0664460
v -0.0502870 -0.9362990 0.0560920
v -0.0494530 -0.9360010 0.0581890
v -0.0473310 -0.9273850 0.0676550
v -0.0695650 -0.5417340 0.0070080
v -0.0630840 -0.2484430 0.0706280
v -0.0717290 -0.4782130 0.0007150
v -0.0695500 -0.5457940 0.0084010
v -0.0633600 -0.6430930 0.0270650
v -0.0715880 -0.4737700 0.0027620
v -0.0693660 -0.5473250 0.0068130
v -0.1186000 -0.0795020 -0.1604450
v -0.0666350 -0.3687720 0.0382870
v -0.0691640 -0.5494770 0.0088070
v -0.1159990 -0.0836280 -0.1597200
v -0.0642740 -0.2616880 0.0738940
v -0.0882710 -0.7861580 -0.1075120
v -0.1107290 -0.0503710 -0.1308610
v -0.0893710 -0.8487100 -0.1216680
v -0.0913150 -0.8488730 -0.1209740
v -0.0902010 -0.8269460 -0.1171250
v -0.0931090 -0.4621130 -0.0969300
v -0.0690510 -0.5526980 0.0065780
v -0.0676460 -0.3730440 0.0338000
v -0.0909530 -0.8461510 -0.1205330
v -0.0709970 -0.4880000 0.0028760
v -0.0909930 -0.8518130 -0.1221100
v -0.0897450 -0.8524370 -0.1227450
v -0.0681220 -0.3752370 0.0327150
v -0.0685570 -0.3780850 0.0302890
v -0.0900570 -0.8551650 -0.1232050
v -0.0716730 -0.4632770 0.0063760
v -0.0716340 -0.4689950 0.0030210
v -0.0903930 -0.8586950 -0.1238990
v -0.0901990 -0.8607820 -0.1242640
v -0.0618210 -0.6487180 0.0320020
v -0.0714120 -0.4710010 0.0047130
v -0.0621670 -0.2824730 0.0734780
v -0.0933710 -0.4783960 -0.0968440
v -0.0903160 -0.8647520 -0.1244210
v -0.0612430 -0.2908950 0.0729380
v -0.0900420 -0.8694790 -0.1247980
v -0.1038100 -0.0457270 -0.0964360
v -0.0615810 -0.2943170 0.0733670
v -0.0618430 -0.2959000 0.0738620
v -0.0611700 -0.6512850 0.0350870
v -0.0686680 -0.5583430 0.0074150
v -0.0616920 -0.2978720 0.0736280
v -0.0714360 -0.4746480 0.0048100
v -0.0696530 -0.3895650 0.0211690
v -0.0617590 -0.2998150 0.0735410
v -0.0693380 -0.3850260 0.0229010
v -0.0690370 -0.3807440 0.0249790
v -0.1002840 -0.0457100 -0.0769100
v -0.0614920 -0.3037960 0.0722880
v -0.0684440 -0.5645120 0.0074670
v -0.1145180 -0.0575500 -0.1503600
v -0.0710850 -0.4845850 0.0039200
v -0.1150480 -0.0643900 -0.1563970
v -0.0684770 -0.5606570 0.0100290
v -0.0618350 -0.3159680 0.0717790
v -0.0600250 -0.6545560 0.0397480
v -0.1154530 -0.0628620 -0.1554660
v -0.0712380 -0.4802960 0.0055980
v -0.0934550 -0.4907320 -0.0966590
v -0.0910160 -0.9095050 -0.1330150
v -0.0595010 -0.6571920 0.0419020
v -0.0907580 -0.9125370 -0.1337180
v -0.0924590 -0.4937450 -0.0962030
v -0.0935800 -0.4979530 -0.0968010
v -0.0707990 -0.4883600 0.0050750
v -0.0701530 -0.3968200 0.0201180
v -0.1147520 -0.0913950 -0.1528470
v -0.0418950 -0.2076250 0.1733160
v -0.0417800 -0.2097120 0.1730630
v -0.0425600 -0.2060500 0.1717220
v -0.0702560 -0.3999360 0.0178360
v -0.0682720 -0.5681760 0.0098000
v -0.0421170 -0.2118620 0.1717870
v -0.0423810 -0.2093210 0.1712190
v -0.0414500 -0.2086670 0.1750300
v -0.0418340 -0.2065710 0.1744640
v -0.0415160 -0.2076670 0.1755330
v -0.0591710 -0.6607620 0.0455940
v -0.0414490 -0.2107300 0.1743930
v -0.1140130 -0.0961030 -0.1497270
v -0.0412570 -0.2108400 0.1756670
v -0.0922770 -0.5101240 -0.0958050
v -0.0917880 -0.5143170 -0.0954790
v -0.0682480 -0.5713770 0.0094720
v -0.1131100 -0.0997340 -0.1482890
v -0.0584850 -0.6687690 0.0472940
v -0.0424960 -0.2320270 0.1679470
v -0.0424760 -0.2290150 0.1685100
v -0.0412540 -0.2319890 0.1718100
v -0.0415800 -0.2138740 0.1738600
v -0.1133680 -0.1067520 -0.1446390
v -0.0411790 -0.2140350 0.1761490
v -0.0910720 -0.5271080 -0.0946450
v -0.0681950 -0.5734370 0.0094530
v -0.0634850 -0.3606590 0.0549940
v -0.0425910 -0.2347660 0.1670850
v -0.0895590 -0.9346890 -0.1262460
v -0.0577420 -0.6811390 0.0497590
v -0.0416900 -0.2199270 0.1733510
v -0.0894640 -0.9364030 -0.1236060
v -0.0410030 -0.2171760 0.1768740
v -0.0418290 -0.2382090 0.1685210
v -0.0877890 -0.9391960 -0.1192330
v -0.0625040 -0.3555110 0.0589230
v -0.0681750 -0.5839570 0.0087560
v -0.0413680 -0.2274760 0.1725210
v -0.0412650 -0.2217470 0.1744990
v -0.0428440 -0.2394700 0.1658660
v -0.0432040 -0.2364410 0.1651870
v -0.1086320 -0.1308850 -0.1310400
v -0.0405820 -0.2230680 0.1768510
v -0.0406440 -0.2205820 0.1780000
v -0.0569000 -0.6984160 0.0508550
v -0.0680480 -0.5882650 0.0081010
v -0.0428820 -0.2436260 0.1657260
v -0.0569630 -0.7034020 0.0514050
v -0.0406180 -0.2272490 0.1751830
v -0.0855400 -0.9464890 -0.1062380
v -0.0404170 -0.2265280 0.1762980
v -0.0615840 -0.3273400 0.0672110
v -0.0678940 -0.5934160 0.0091430
v -0.0575180 -0.7074280 0.0521350
v -0.0904680 -0.5516760 -0.0931500
v -0.0404110 -0.2217660 0.1793020
v -0.0560400 -0.7158230 0.0518170
v -0.0906020 -0.5576490 -0.0928620
v -0.0402820 -0.2261490 0.1777900
v -0.0931960 -0.0487230 -0.0499530
v -0.0435180 -0.2456040 0.1642110
v -0.0923470 -0.0489690 -0.0461620
v -0.0920710 -0.0489710 -0.0441380
v -0.0901200 -0.0486890 -0.0350930
v -0.0677160 -0.6071150 0.0078340
v -0.0881990 -0.0474570 -0.0273800
v -0.0406560 -0.2302830 0.1745710
v -0.0899780 -0.5655180 -0.0921730
v -0.0615360 -0.3306270 0.0678630
v -0.0906880 -0.5692630 -0.0929350
v -0.0874350 -0.0457510 -0.0219050
v -0.0897580 -0.5745020 -0.0928440
v -0.0896680 -0.5757070 -0.0927640
v -0.0612760 -0.3344980 0.0683590
v -0.0403400 -0.2334590 0.1758000
v -0.0421040 -0.2541660 0.1663840
v -0.0436810 -0.2511980 0.1625560
v -0.0902200 -0.5842000 -0.0921810
v -0.0613670 -0.3408080 0.0681930
v -0.0863600 -0.0445630 -0.0138530
v -0.0561960 -0.7276060 0.0533570
v -0.0682650 -0.6123220 0.0023360
v -0.0840300 -0.9487350 -0.1041260
v -0.0840640 -0.9492640 -0.1035090
v -0.0828300 -0.0470480 -0.0019510
v -0.0894820 -0.5864680 -0.0913620
v -0.0560470 -0.7350600 0.0552190
v -0.0832590 -0.9523920 -0.0990610
v -0.0832400 -0.9530960 -0.0950650
v -0.0889730 -0.5890850 -0.0908280
v -0.0680300 -0.6131990 0.0055870
v -0.0808630 -0.9552890 -0.0922740
v -0.0806740 -0.9558780 -0.0912630
v -0.0565350 -0.7465810 0.0573790
v -0.0810760 -0.9565850 -0.0889740
v -0.0402540 -0.2361330 0.1763070
v -0.1077370 -0.1421770 -0.1252880
v -0.0402360 -0.2315130 0.1775220
v -0.0447660 -0.2659390 0.1535980
v -0.0442580 -0.2682410 0.1543250
v -0.0450260 -0.2672040 0.1521990
v -0.0890690 -0.5941710 -0.0906040
v -0.0789420 -0.9587700 -0.0807960
v -0.0449150 -0.2689100 0.1521720
v -0.0402590 -0.2321440 0.1784810
v -0.0786160 -0.9591380 -0.0775440
v -0.0547900 -0.7553350 0.0585930
v -0.0438700 -0.2665720 0.1566810
v -0.0442320 -0.2649900 0.1563570
v -0.0682870 -0.6173130 0.0040840
v -0.0534610 -0.7636860 0.0594770
v -0.0428570 -0.2688510 0.1598890
v -0.0777200 -0.9587470 -0.0692170
v -0.0764010 -0.9582330 -0.0678060
v -0.0886400 -0.5997160 -0.0900920
v -0.0403460 -0.2345380 0.1784840
v -0.0532150 -0.7735720 0.0603830
v -0.1044150 -0.1680980 -0.1150240
v -0.0681760 -0.5789680 0.0095750
v -0.1040690 -0.1720990 -0.1136910
v -0.0449930 -0.2708070 0.1519820
v -0.0441380 -0.2698530 0.1547250
v -0.0444910 -0.2713410 0.1537340
v -0.0745970 -0.9567000 -0.0597870
v -0.0527550 -0.7794960 0.0610990
v -0.0729530 -0.9537340 -0.0534630
v -0.1059570 -0.1751170 -0.1122860
v -0.0742110 -0.9550470 -0.0559770
v -0.0432520 -0.2712530 0.1587690
v -0.0721550 -0.9520240 -0.0496740
v -0.0890080 -0.6108640 -0.0896510
v -0.0656560 -0.3651460 0.0440680
v -0.0450420 -0.2734050 0.1525310
v -0.0436330 -0.2732710 0.1586240
v -0.0889620 -0.6157120 -0.0890070
v -0.0402980 -0.2391680 0.1779960
v -0.0678350 -0.5965250 0.0089650
v -0.0716720 -0.9511230 -0.0416430
v -0.0428970 -0.2700780 0.1596830
v -0.0524470 -0.7911560 0.0626210
v -0.0538220 -0.7907960 0.0617880
v -0.0402920 -0.2424910 0.1777550
v -0.0694590 -0.9497940 -0.0332190
v -0.0874350 -0.6206640 -0.0864340
v -0.0401240 -0.2450250 0.1778090
v -0.0677630 -0.6022420 0.0069430
v -0.0432150 -0.2651510 0.1613060
v -0.0676930 -0.6034510 0.0086930
v -0.0514360 -0.7947980 0.0642320
v -0.0867050 -0.6253690 -0.0846160
v -0.0518150 -0.7960720 0.0640770
v -0.0408440 -0.2573320 0.1764150
v -0.0423480 -0.2660480 0.1635670
v -0.0434360 -0.2623870 0.1625960
v -0.0799670 -0.0472490 0.0170660
v -0.0423490 -0.2674950 0.1631500
v -0.0424790 -0.2686260 0.1646170
v -0.0426630 -0.2699380 0.1612120
v -0.0402190 -0.2499260 0.1779400
v -0.0420880 -0.2668370 0.1652850
v -0.0428860 -0.2591880 0.1649450
v -0.0406160 -0.2482540 0.1792580
v -0.1006780 -0.2187140 -0.1025060
v -0.0785310 -0.0428920 0.0280050
v -0.0874590 -0.6321960 -0.0843780
v -0.0404740 -0.2527720 0.1775920
v -0.0512660 -0.8106480 0.0641210
v -0.0758980 -0.0429860 0.0346010
v -0.1005340 -0.2280500 -0.1012270
v -0.0709540 -0.4092570 0.0146140
v -0.0426200 -0.2622100 0.1648380
v -0.0416890 -0.2628670 0.1670110
v -0.0412440 -0.2624610 0.1688170
v -0.0692300 -0.6263910 -0.0023510
v -0.0414910 -0.2643080 0.1679140
v -0.0692500 -0.6287230 -0.0039410
v -0.0412930 -0.2638000 0.1705330
v -0.0990970 -0.2473850 -0.0986270
v -0.0406930 -0.2609630 0.1715530
v -0.0690670 -0.6242940 -0.0004860
v -0.0712530 -0.4125200 0.0138480
v -0.0418220 -0.2650660 0.1660280
v -0.0873150 -0.6409980 -0.0841340
v -0.0408170 -0.2611840 0.1729200
v -0.0418510 -0.2662520 0.1677070
v -0.0407660 -0.2598790 0.1743660
v -0.0685500 -0.6203700 0.0032660
v -0.0727440 -0.0421600 0.0533510
v -0.0517500 -0.8176300 0.0607850
v -0.0516730 -0.8217870 0.0599510
v -0.0520520 -0.8188290 0.0599180
v -0.0984170 -0.2691710 -0.0966130
v -0.0713180 -0.4160540 0.0122610
v -0.0692030 -0.6319960 -0.0026410
v -0.0430960 -0.2721000 0.1603870
v -0.0991840 -0.2721940 -0.0963310
v -0.0696540 -0.0405280 0.0643710
v -0.0518200 -0.8239480 0.0596340
v -0.0691190 -0.6341780 -0.0028970
v -0.0699930 -0.0409300 0.0669750
v -0.0690980 -0.6303570 0.0014870
v -0.0692280 -0.0416340 0.0696880
v -0.0714920 -0.4224710 0.0106820
v -0.0981630 -0.2815630 -0.0957420
v -0.0859920 -0.6534470 -0.0833100
v -0.0871750 -0.6584260 -0.0851200
v -0.0687630 -0.6387510 -0.0019540
v -0.0514520 -0.8303610 0.0608360
v -0.0516650 -0.8273640 0.0602850
v -0.0715140 -0.4270020 0.0099830
v -0.0431650 -0.2725790 0.1612530
v -0.0671970 -0.0432410 0.0785290
v -0.0427670 -0.2701800 0.1633830
v -0.0894090 -0.7920830 -0.1097200
v -0.0703780 -0.4942750 0.0058040
v -0.0975370 -0.2999230 -0.0937120
v -0.0892360 -0.7989800 -0.1107690
v -0.0964830 -0.3040180 -0.0936880
v -0.0900650 -0.8128400 -0.1139270
v -0.0684010 -0.6438220 -0.0007570
v -0.0702220 -0.4969070 0.0074360
v -0.0507500 -0.8357370 0.0635010
v -0.0689900 -0.3809000 0.0284220
v -0.0975240 -0.3179840 -0.0932050
v -0.0610360 -0.0526060 0.1065790
v -0.0598740 -0.0578620 0.1083760
v -0.0681360 -0.9463570 -0.0209830
v -0.0593430 -0.0606300 0.1090840
v -0.0700960 -0.4994310 0.0089220
v -0.0680920 -0.6469570 0.0002320
v -0.0590330 -0.0652570 0.1102740
v -0.0699120 -0.5042300 0.0093780
v -0.0586320 -0.0687470 0.1103450
v -0.0674050 -0.6506640 0.0029220
v -0.0681570 -0.6441230 0.0030350
v -0.0957970 -0.3520260 -0.0936640
v -0.0716640 -0.4460370 0.0071090
v -0.0625640 -0.9449240 0.0001580
v -0.0717290 -0.4423040 0.0082780
v -0.0697950 -0.5079050 0.0076430
v -0.0950190 -0.3557300 -0.0934730
v -0.0949350 -0.3593710 -0.0934380
v -0.0954110 -0.3655670 -0.0936810
v -0.0588370 -0.0780280 0.1147740
v -0.0617440 -0.9442650 0.0033980
v -0.0857730 -0.6772200 -0.0851660
v -0.0580800 -0.0804500 0.1146150
v -0.0669800 -0.6500050 0.0066730
v -0.0953920 -0.3758720 -0.0947470
v -0.0595310 -0.9444520 0.0106860
v -0.0581590 -0.0882980 0.1138340
v -0.0695540 -0.5210180 0.0059630
v -0.0864590 -0.6822710 -0.0862530
v -0.0956340 -0.3828480 -0.0956940
v -0.0950900 -0.3856170 -0.0962710
v -0.0581230 -0.0920410 0.1136460
v -0.0580400 -0.0931950 0.1138510
v -0.0950990 -0.3892770 -0.0970210
v -0.0696500 -0.5086980 0.0096800
v -0.0693610 -0.5147100 0.0099040
v -0.0954970 -0.3935950 -0.0980130
v -0.0957890 -0.3977910 -0.0987240
v -0.0717160 -0.4487910 0.0069490
v -0.0666910 -0.6485700 0.0091940
v -0.0522560 -0.9394160 0.0494170
v -0.0951350 -0.4100450 -0.0981530
v -0.0693490 -0.5220570 0.0082050
v -0.0959310 -0.4136750 -0.0981430
v -0.0693420 -0.5175150 0.0091290
v -0.0864050 -0.7011720 -0.0885920
v -0.0512370 -0.9378730 0.0522750
v -0.0579180 -0.0985520 0.1149650
v -0.0716500 -0.4603620 0.0051590
v -0.0574420 -0.1044790 0.1129290
v -0.0503560 -0.8366920 0.0643180
v -0.0716490 -0.4566320 0.0066240
v -0.0692330 -0.5250580 0.0094000
v -0.0940260 -0.4311300 -0.0978880
v -0.0947330 -0.4347960 -0.0976860
v -0.0585670 -0.1151400 0.1086810
v -0.0939350 -0.4412780 -0.0974800
v -0.0662840 -0.6475970 0.0113200
v -0.0656200 -0.6496540 0.0119360
v -0.0516030 -0.8443020 0.0598130
v -0.0506370 -0.8444170 0.0616820
v -0.0591460 -0.1090880 0.1131770
v -0.0694080 -0.5260250 0.0066770
v -0.0504060 -0.8413560 0.0633380
v -0.0591540 -0.1122300 0.1116020
v -0.0587870 -0.1199750 0.1053840
v -0.0591980 -0.1200550 0.1062000
v -0.0864080 -0.7145700 -0.0901740
v -0.0502930 -0.8398260 0.0640140
v -0.0648270 -0.6467920 0.0161780
v -0.0600410 -0.1259750 0.1041760
v -0.0511510 -0.8470510 0.0601920
v -0.0593800 -0.1301380 0.1006590
v -0.0593770 -0.1282170 0.1017030
v -0.0693740 -0.5286710 0.0089910
v -0.0694760 -0.5344040 0.0080170
v -0.0509800 -0.8570430 0.0610880
v -0.0597250 -0.1375710 0.0971520
v -0.0505470 -0.8641620 0.0621350
v -0.0620750 -0.1556070 0.0909950
v -0.0513700 -0.8667110 0.0620650
v -0.0865640 -0.7309580 -0.0940060
v -0.0617030 -0.1606950 0.0881180
v -0.0616880 -0.1645960 0.0864140
v -0.0637390 -0.6420570 0.0255340
v -0.0504740 -0.8857320 0.0652240
v -0.0622860 -0.1723190 0.0838080
v -0.0694670 -0.5383240 0.0075090
v -0.0874090 -0.7396570 -0.0960540
v -0.0631790 -0.1757950 0.0835010
v -0.0495830 -0.8948540 0.0677430
v -0.0491440 -0.8991290 0.0691450
v -0.0622670 -0.1783240 0.0816890
v -0.0480800 -0.9048100 0.0710880
v -0.0484870 -0.9088260 0.0712590
v -0.0636400 -0.1911980 0.0783990
v -0.0483850 -0.9142950 0.0719510
v -0.0871870 -0.7590710 -0.1014580
v -0.0478520 -0.9209320 0.0713060
v -0.0486040 -0.9225430 0.0705540
v -0.0485190 -0.9324720 0.0639900
v -0.0483820 -0.9316550 0.0647730
v -0.0489920 -0.9339260 0.0623000
v -0.0484200 -0.9235160 0.0699950
v -0.0487910 -0.9255470 0.0686210
v -0.0863180 -0.7442550 -0.0951830
v -0.0481800 -0.9301790 0.0659860
v -0.0878340 -0.7674110 -0.1034490
v -0.0892030 -0.7651890 -0.1035250
v -0.0634410 -0.2167160 0.0745990
v -0.0634360 -0.2263160 0.0741890
v -0.0633590 -0.2467260 0.0710610
v -0.0630090 -0.2358090 0.0721770
v -0.1162840 -0.0702020 -0.1590680
v -0.1167510 -0.0690280 -0.1583080
v -0.0889530 -0.7722790 -0.1045860
v -0.0676610 -0.3748740 0.0388710
v -0.0696250 -0.5434350 0.0079180
v -0.0940490 -0.4653600 -0.0971340
v -0.1171660 -0.0740940 -0.1596490
v -0.0668570 -0.3706710 0.0397970
v -0.0936960 -0.4700860 -0.0970840
v -0.0715830 -0.4667510 0.0063980
v -0.0633130 -0.2522050 0.0712350
v -0.0713830 -0.4698000 0.0069330
v -0.0641820 -0.2576390 0.0731100
v -0.0715820 -0.4660010 0.0087860
v -0.0713650 -0.4714430 0.0059920
v -0.0628830 -0.6441460 0.0317560
v -0.0688880 -0.5534990 0.0109010
v -0.0911350 -0.8307040 -0.1177350
v -0.0938990 -0.4817540 -0.0970110
v -0.0681860 -0.3766920 0.0352490
v -0.0922210 -0.8370070 -0.1186240
v -0.0618120 -0.6488480 0.0365960
v -0.0633930 -0.2744180 0.0738580
v -0.0715430 -0.4664460 0.0115270
v -0.0627650 -0.2769500 0.0733890
v -0.0713730 -0.4724870 0.0101240
v -0.0631340 -0.2794980 0.0740390
v -0.0710960 -0.4813560 0.0079090
v -0.0929700 -0.5057200 -0.0964520
v -0.0937350 -0.5020820 -0.0967400
v -0.0917100 -0.8685030 -0.1242580
v -0.0612260 -0.6509470 0.0389870
v -0.0685750 -0.5578800 0.0098050
v -0.0913150 -0.8771820 -0.1257150
v -0.0627710 -0.2871410 0.0741370
v -0.0698210 -0.3905000 0.0232330
v -0.0709640 -0.4843140 0.0072470
v -0.0692780 -0.3831500 0.0273910
v -0.0912570 -0.8862860 -0.1276070
v -0.0926600 -0.5171220 -0.0959740
v -0.0686350 -0.5570780 0.0127090
v -0.0695220 -0.3860500 0.0254950
v -0.0603640 -0.6543500 0.0425890
v -0.0923220 -0.5216580 -0.0956410
v -0.0596580 -0.6577820 0.0439340
v -0.0918600 -0.8852580 -0.1272490
v -0.0922850 -0.5263560 -0.0954020
v -0.0685570 -0.5609950 0.0136280
v -0.0919960 -0.8955970 -0.1293870
v -0.0917580 -0.9000250 -0.1302830
v -0.0920840 -0.5303210 -0.0951830
v -0.0685240 -0.5651010 0.0129920
v -0.0697460 -0.3884260 0.0265510
v -0.0917290 -0.5358170 -0.0945700
v -0.0917930 -0.9054090 -0.1316890
v -0.0621970 -0.3062470 0.0738950
v -0.0621460 -0.3076440 0.0736130
v -0.0708910 -0.4817150 0.0114750
v -0.0590760 -0.6620700 0.0462030
v -0.0918730 -0.9179030 -0.1336370
v -0.0586780 -0.6654200 0.0467120
v -0.1164180 -0.0854280 -0.1586290
v -0.0707130 -0.4859010 0.0109910
v -0.0585030 -0.6714000 0.0481500
v -0.0917010 -0.9277160 -0.1313410
v -0.0587370 -0.6732850 0.0489470
v -0.0911600 -0.9306310 -0.1292750
v -0.0915510 -0.5468290 -0.0939340
v -0.0582920 -0.6778750 0.0494570
v -0.1099950 -0.0476290 -0.1231530
v -0.0424810 -0.2022570 0.1747860
v -0.1087670 -0.0458580 -0.1147210
v -0.0882480 -0.9377540 -0.1210370
v -0.0908280 -0.5628110 -0.0926600
v -0.0871670 -0.9410560 -0.1155540
v -0.0413560 -0.2073990 0.1790450
v -0.1063310 -0.0454090 -0.1013990
v -0.0867130 -0.9418980 -0.1134380
v -0.0858030 -0.9434630 -0.1111350
v -0.0860340 -0.9452230 -0.1082640
v -0.0411460 -0.2096090 0.1780120
v -0.0686110 -0.5673300 0.0141790
v -0.0584080 -0.6935350 0.0515260
v -0.0852900 -0.9457250 -0.1076970
v -0.1032920 -0.0444150 -0.0915310
v -0.1027720 -0.0443220 -0.0904270
v -0.0909620 -0.5724050 -0.0933220
v -0.0851930 -0.9469190 -0.1056960
v -0.0910210 -0.5748620 -0.0934590
v -0.0848270 -0.9477010 -0.1049980
v -0.1012040 -0.0445570 -0.0850820
v -0.0906220 -0.5794090 -0.0929410
v -0.0410070 -0.2117990 0.1782630
v -0.0456340 -0.1851840 0.1618730
v -0.0452500 -0.1866100 0.1626750
v -0.0458490 -0.1858890 0.1608410
v -0.0455700 -0.1874480 0.1614390
v -0.0844190 -0.9507690 -0.1012670
v -0.0452600 -0.1853630 0.1634910
v -0.0453260 -0.1890790 0.1631590
v -0.0573710 -0.7140240 0.0522490
v -0.0685860 -0.5723160 0.0136780
v -0.0986830 -0.0467250 -0.0742960
v -0.0450750 -0.1881220 0.1641280
v -0.0708910 -0.4039190 0.0204400
v -0.0833200 -0.9533910 -0.0936860
v -0.0819630 -0.9539850 -0.0935710
v -0.0701500 -0.3939700 0.0245870
v -0.0407440 -0.2099420 0.1836960
v -0.0905440 -0.5874670 -0.0922110
v -0.0432860 -0.2068370 0.1695600
v -0.0438030 -0.2045020 0.1685510
v -0.1164720 -0.0614490 -0.1539970
v -0.0426890 -0.2112060 0.1702480
v -0.0434260 -0.2088410 0.1689270
v -0.0432810 -0.2031630 0.1704200
v -0.0408730 -0.2141700 0.1790720
v -0.0406640 -0.2152260 0.1821660
v -0.0806560 -0.9590460 -0.0770980
v -0.1145290 -0.0542620 -0.1453450
v -0.1155070 -0.0535670 -0.1440420
v -0.0900210 -0.5980440 -0.0914330
v -0.0565340 -0.7409940 0.0565420
v -0.0776260 -0.9570590 -0.0645390
v -0.0763390 -0.9570800 -0.0621840
v -0.1120470 -0.0510960 -0.1377940
v -0.0893970 -0.6018660 -0.0907170
v -0.0421450 -0.2185050 0.1716680
v -0.0428300 -0.2152790 0.1697540
v -0.0438210 -0.2115500 0.1677580
v -0.0757840 -0.9570430 -0.0613780
v -0.0634610 -0.3634140 0.0589240
v -0.0431350 -0.2177750 0.1687700
v -0.0629170 -0.3595720 0.0613620
v -0.0550220 -0.7580400 0.0588910
v -0.0732820 -0.9526350 -0.0508410
v -0.0620410 -0.3240960 0.0706670
v -0.1151810 -0.0935730 -0.1508300
v -0.0746440 -0.9543650 -0.0545240
v -0.0541790 -0.7675940 0.0597980
v -0.1143260 -0.0975640 -0.1489370
v -0.0683990 -0.5844230 0.0112190
v -0.0704720 -0.9497490 -0.0320210
v -0.0681810 -0.5898530 0.0099900
v -0.0536540 -0.7824830 0.0607840
v -0.0890460 -0.6181240 -0.0886390
v -0.0618240 -0.3321610 0.0697440
v -0.0532160 -0.8207450 0.0580100
v -0.0797850 -0.0455880 0.0198590
v -0.0534890 -0.8241180 0.0575580
v -0.0529160 -0.8256660 0.0583270
v -0.0618830 -0.3364200 0.0711810
v -0.0404980 -0.2187800 0.1803690
v -0.0815660 -0.0486300 0.0118890
v -0.0617380 -0.3379300 0.0703710
v -0.1119490 -0.1201970 -0.1358640
v -0.0879810 -0.6246730 -0.0860970
v -0.0895030 -0.6228710 -0.0879450
v -0.0436920 -0.2198530 0.1671340
v -0.1107590 -0.1233110 -0.1346940
v -0.0615660 -0.3473480 0.0660560
v -0.0621360 -0.3510130 0.0669410
v -0.0430300 -0.2231250 0.1686470
v -0.0431550 -0.2265650 0.1670440
v -0.0440020 -0.2239110 0.1655230
v -0.0747050 -0.0429740 0.0417350
v -0.0679760 -0.5972120 0.0125240
v -0.0732540 -0.0423280 0.0492410
v -0.0533640 -0.7931830 0.0624750
v -0.0619170 -0.3460280 0.0693730
v -0.0402880 -0.2243870 0.1804640
v -0.0678670 -0.6011160 0.0125920
v -0.0424020 -0.2254870 0.1698790
v -0.0621730 -0.3499410 0.0685280
v -0.0403650 -0.2222910 0.1831260
v -0.0702830 -0.0405670 0.0609930
v -0.0705780 -0.0404400 0.0626810
v -0.0440650 -0.2288470 0.1638750
v -0.0523090 -0.8084150 0.0632930
v -0.0677090 -0.6053660 0.0115390
v -0.0624310 -0.3550800 0.0615680
v -0.0874120 -0.6478010 -0.0846580
v -0.0403040 -0.2275330 0.1797070
v -0.0438420 -0.2310550 0.1638070
v -0.0404020 -0.2237010 0.1831280
v -0.0405560 -0.2279430 0.1816410
v -0.0677540 -0.6100300 0.0081450
v -0.0684010 -0.0425780 0.0745700
v -0.0876890 -0.6509360 -0.0850920
v -0.0672720 -0.0435630 0.0832540
v -0.0528080 -0.8139570 0.0613320
v -0.0526250 -0.8159230 0.0603930
v -0.0408030 -0.2307070 0.1819310
v -0.0647230 -0.0437280 0.0891470
v -0.0539270 -0.8174300 0.0578120
v -0.0676310 -0.6088340 0.0125790
v -0.0636430 -0.0447930 0.0933200
v -0.0635080 -0.0466730 0.0965960
v -0.0407540 -0.2335180 0.1806410
v -0.0626710 -0.3575270 0.0637790
v -0.0406840 -0.2385530 0.1797010
v -0.0637590 -0.0472280 0.0981170
v -0.0992300 -0.0466410 -0.0724490
v -0.0981080 -0.0469200 -0.0702730
v -0.0617850 -0.0490430 0.1008590
v -0.0629170 -0.0480860 0.1000550
v -0.0678580 -0.6142010 0.0089120
v -0.0903370 -0.7878890 -0.1087820
v -0.0408460 -0.2425540 0.1797150
v -0.0681560 -0.6173140 0.0071330
v -0.0442710 -0.2342540 0.1619010
v -0.0435990 -0.2349390 0.1641360
v -0.0448250 -0.2364380 0.1600240
v -0.0621670 -0.0506700 0.1057450
v -0.0980990 -0.0469000 -0.0676560
v -0.0614170 -0.0514700 0.1056240
v -0.0406840 -0.2453730 0.1794380
v -0.0899950 -0.7954210 -0.1101190
v -0.0945390 -0.0484270 -0.0533510
v -0.0899630 -0.8093020 -0.1128930
v -0.0691580 -0.6262020 0.0010440
v -0.0594510 -0.0618420 0.1100760
v -0.0534410 -0.8300440 0.0580310
v -0.0916550 -0.0488470 -0.0407290
v -0.0907710 -0.8199100 -0.1154470
v -0.0660240 -0.3682680 0.0445940
v -0.0911440 -0.0488430 -0.0373170
v -0.0908550 -0.8226930 -0.1160010
v -0.0524060 -0.8350450 0.0596050
v -0.0518590 -0.8332050 0.0604610
v -0.0589310 -0.0672760 0.1104280
v -0.0516130 -0.8350620 0.0612370
v -0.0688350 -0.6238400 0.0043340
v -0.0652890 -0.3669070 0.0482750
v -0.0596430 -0.0695500 0.1129470
v -0.0589360 -0.0731700 0.1132960
v -0.0870360 -0.6629190 -0.0852100
v -0.0421680 -0.2656600 0.1722660
v -0.0699720 -0.9486760 -0.0289620
v -0.0412900 -0.2614280 0.1743960
v -0.0679980 -0.9472970 -0.0242280
v -0.0876990 -0.6669150 -0.0861560
v -0.0874620 -0.6719470 -0.0862870
v -0.0690410 -0.6273530 0.0038230
v -0.0420310 -0.2661970 0.1704650
v -0.0659340 -0.9457750 -0.0143990
v -0.0646640 -0.9448560 -0.0110110
v -0.0646970 -0.3662400 0.0516190
v -0.0441160 -0.2386510 0.1627530
v -0.0703550 -0.4924230 0.0097250
v -0.0691310 -0.6339430 -0.0001340
v -0.0641770 -0.3640530 0.0534400
v -0.0689570 -0.6369150 0.0001390
v -0.0903140 -0.0478210 -0.0313230
v -0.0896230 -0.0474510 -0.0294160
v -0.0884860 -0.0468820 -0.0250550
v -0.0866420 -0.6888560 -0.0872270
v -0.0588260 -0.1003770 0.1159850
v -0.0638430 -0.3649170 0.0566050
v -0.0689990 -0.6328610 0.0024840
v -0.0629740 -0.9450250 0.0011040
v -0.0688000 -0.6373330 0.0020900
v -0.0580390 -0.1063870 0.1127910
v -0.0848210 -0.0458670 -0.0071650
v -0.0874170 -0.6953180 -0.0888920
v -0.0702800 -0.4956520 0.0124820
v -0.0685130 -0.6412730 0.0017740
v -0.0714280 -0.4105190 0.0169870
v -0.0447020 -0.2399960 0.1610400
v -0.0595260 -0.9440790 0.0180550
v -0.0832170 -0.0485420 0.0076740
v -0.0595550 -0.9435880 0.0213860
v -0.0597930 -0.9432840 0.0230280
v -0.0577960 -0.9425800 0.0286670
v -0.1082970 -0.1388250 -0.1269090
v -0.0441880 -0.2433820 0.1627450
v -0.0436520 -0.2434320 0.1640990
v -0.0715760 -0.4137270 0.0156480
v -0.0566670 -0.9418920 0.0325240
v -0.0700050 -0.5031040 0.0133550
v -0.1082990 -0.1446220 -0.1238270
v -0.0718220 -0.4191400 0.0139540
v -0.0535580 -0.9409850 0.0445580
v -0.0528790 -0.9402450 0.0468860
v -0.1069800 -0.1505770 -0.1216370
v -0.0681750 -0.6390320 0.0058610
v -0.1071780 -0.1555270 -0.1195790
v -0.0677950 -0.6416680 0.0078480
v -0.1066880 -0.1608950 -0.1174570
v -0.0608850 -0.1354420 0.0999270
v -0.0697760 -0.5064180 0.0119030
v -0.0556100 -0.9423540 0.0365050
v -0.0550920 -0.9421780 0.0387320
v -0.0873840 -0.7097690 -0.0904390
v -0.0522890 -0.8373600 0.0597610
v -0.0509690 -0.8371900 0.0630580
v -0.0718650 -0.4277560 0.0127680
v -0.0695220 -0.5108910 0.0116800
v -0.0522070 -0.8418030 0.0590310
v -0.0509780 -0.8397790 0.0626660
v -0.0433910 -0.2493150 0.1636450
v -0.0693400 -0.5151300 0.0107990
v -0.0715320 -0.4319590 0.0101430
v -0.1044120 -0.1820910 -0.1103620
v -0.0718730 -0.4306910 0.0127530
v -0.0693350 -0.5195590 0.0105110
v -0.0675050 -0.6452860 0.0073230
v -0.0693180 -0.5230370 0.0110840
v -0.0428400 -0.2543330 0.1646420
v -0.0718260 -0.4342400 0.0132180
v -0.1034410 -0.1965090 -0.1065340
v -0.0442970 -0.2549130 0.1604110
v -0.0440270 -0.2530900 0.1613850
v -0.0439500 -0.2586790 0.1621370
v -0.0692510 -0.5259800 0.0103100
v -0.1034340 -0.2030060 -0.1050130
v -0.0872850 -0.7348060 -0.0954100
v -0.0626250 -0.1682490 0.0856910
v -0.1026980 -0.2048110 -0.1047200
v -0.0717300 -0.4368830 0.0113890
v -0.1019770 -0.2094860 -0.1039840
v -0.0695490 -0.5318880 0.0104760
v -0.0695730 -0.5277050 0.0122130
v -0.0881650 -0.7369380 -0.0965510
v -0.1026670 -0.2168230 -0.1026000
v -0.0671770 -0.6458110 0.0089700
v -0.0873820 -0.7196900 -0.0923100
v -0.0668200 -0.6451640 0.0108770
v -0.0523270 -0.8442260 0.0585970
v -0.0697040 -0.5081740 0.0128130
v -0.0471580 -0.2658360 0.1488640
v -0.0455120 -0.2678140 0.1509790
v -0.0463210 -0.2686570 0.1493840
v -0.0461490 -0.2655190 0.1507440
v -0.0468840 -0.2635190 0.1503090
v -0.0452080 -0.2657650 0.1524650
v -0.0449660 -0.2634830 0.1548820
v -0.0521770 -0.8476100 0.0588400
v -0.0657180 -0.6426840 0.0158610
v -0.0695030 -0.5125830 0.0128600
v -0.0694670 -0.5174670 0.0128550
v -0.0455360 -0.2621070 0.1540090
v -0.0451650 -0.2609140 0.1553970
v -0.0706690 -0.4055360 0.0165960
v -0.0446460 -0.2625440 0.1569280
v -0.0517300 -0.8542830 0.0599470
v -0.0639030 -0.1885400 0.0796830
v -0.0712220 -0.4078910 0.0196340
v -0.0998170 -0.2542130 -0.0977910
v -0.0638400 -0.1962040 0.0771010
v -0.0695410 -0.5237600 0.0132150
v -0.0638790 -0.1990580 0.0769940
v -0.0515810 -0.8600320 0.0610650
v -0.0876940 -0.7459300 -0.0977640
v -0.0878620 -0.7423180 -0.0968430
v -0.0635320 -0.2066120 0.0757510
v -0.0462270 -0.2705270 0.1492730
v -0.0634370 -0.2136510 0.0747110
v -0.0454550 -0.2705420 0.1507650
v -0.0981610 -0.2765780 -0.0962340
v -0.0464080 -0.2731980 0.1488200
v -0.0512420 -0.8716770 0.0629240
v -0.0457290 -0.2732120 0.1503250
v -0.0650750 -0.6409740 0.0194940
v -0.0716560 -0.4525230 0.0071660
v -0.0635110 -0.2216490 0.0742430
v -0.0697160 -0.5376950 0.0107470
v -0.0508230 -0.8795670 0.0641760
v -0.0983290 -0.2900270 -0.0947960
v -0.0877710 -0.7537890 -0.1003070
v -0.0717230 -0.4569690 0.0091300
v -0.0972060 -0.2952700 -0.0941290
v -0.0503740 -0.8880830 0.0656940
v -0.0883070 -0.7574270 -0.1014950
v -0.0976560 -0.3031810 -0.0936990
v -0.0463840 -0.2766890 0.1495320
v -0.0889500 -0.7600780 -0.1023300
v -0.0504700 -0.8923760 0.0667800
v -0.0647710 -0.6386180 0.0233350
v -0.0973040 -0.3075450 -0.0935950
v -0.0976080 -0.3107040 -0.0935520
v -0.0979930 -0.3130820 -0.0935790
v -0.0456840 -0.2762750 0.1517940
v -0.0449490 -0.2756730 0.1550630
v -0.0717370 -0.4606040 0.0080790
v -0.0962120 -0.3356830 -0.0934870
v -0.0436320 -0.2740260 0.1598160
v -0.0441760 -0.2614380 0.1605960
v -0.0486480 -0.9158000 0.0719450
v -0.0432900 -0.2602670 0.1638650
v -0.0523840 -0.9366220 0.0553320
v -0.0953810 -0.3471990 -0.0935000
v -0.0503330 -0.9356010 0.0592220
v -0.0501610 -0.9349850 0.0606820
v -0.0501640 -0.9343790 0.0616820
v -0.0488350 -0.9294450 0.0665230
v -0.0426330 -0.2684350 0.1684550
v -0.0437560 -0.2744550 0.1608130
v -0.0967330 -0.3970240 -0.0986720
v -0.0976260 -0.3957740 -0.0984230
v -0.0433950 -0.2727370 0.1629180
v -0.0963460 -0.4001410 -0.0987740
v -0.0964620 -0.4041230 -0.0984980
v -0.0433020 -0.2706520 0.1662200
v -0.0957990 -0.4052300 -0.0983410
v -0.0960670 -0.4220590 -0.0979820
v -0.0948260 -0.4269340 -0.0980440
v -0.0951080 -0.4292060 -0.0979220
v -0.0949680 -0.4377740 -0.0976930
v -0.0948960 -0.4443280 -0.0977380
v -0.0954040 -0.4470070 -0.0978120
v -0.0943570 -0.4508060 -0.0974640
v -0.0943370 -0.4583970 -0.0971530
v -0.0954010 -0.4639920 -0.0974180
v -0.0451090 -0.2774420 0.1572460
v -0.1169870 -0.0709280 -0.1589420
v -0.0931970 -0.9022790 -0.1303910
v -0.0942290 -0.4959960 -0.0970660
v -0.1189740 -0.0781220 -0.1603170
v -0.0447690 -0.2604760 0.1575020
v -0.0445910 -0.2586040 0.1591620
v -0.0443420 -0.2585370 0.1607710
v -0.0930220 -0.9150360 -0.1330280
v -0.0928340 -0.9116580 -0.1326630
v -0.1182150 -0.0836380 -0.1591280
v -0.0439340 -0.2603700 0.1620460
v -0.1126180 -0.0506750 -0.1330030
v -0.1112440 -0.0499100 -0.1287400
v -0.0936240 -0.5090180 -0.0965230
v -0.0934010 -0.9224830 -0.1322630
v -0.1107160 -0.0492370 -0.1269180
v -0.0622600 -0.3037190 0.0742230
v -0.1091790 -0.0465570 -0.1198760
v -0.0939880 -0.5128030 -0.0965460
v -0.0616590 -0.1474320 0.0941000
v -0.0697590 -0.5179300 0.0150180
v -0.0619810 -0.1506010 0.0933720
v -0.0718620 -0.4474030 0.0104510
v -0.1076860 -0.0457730 -0.1112390
v -0.0620160 -0.1524870 0.0925360
v -0.0719040 -0.4510900 0.0107240
v -0.0907870 -0.9327280 -0.1274320
v -0.1069460 -0.0457360 -0.1063870
v -0.1073370 -0.0454040 -0.1038300
v -0.0932880 -0.5204520 -0.0962070
v -0.0892060 -0.9373190 -0.1213590
v -0.1066470 -0.0453450 -0.1025350
v -0.0442100 -0.2750930 0.1624160
v -0.0442820 -0.2734830 0.1662910
v -0.0937290 -0.5232680 -0.0962990
v -0.0664420 -0.6385100 0.0156620
v -0.0438390 -0.2722450 0.1665470
v -0.0697650 -0.5274080 0.0144460
v -0.0696790 -0.5312470 0.0139080
v -0.0449400 -0.2772330 0.1596470
v -0.0653750 -0.6379170 0.0206620
v -0.0718320 -0.4541250 0.0112760
v -0.0941630 -0.5313980 -0.0962180
v -0.0864070 -0.9443800 -0.1091980
v -0.0641160 -0.6389980 0.0274780
v -0.0928770 -0.5355070 -0.0951980
v -0.0696530 -0.5431390 0.0103620
v -0.0931460 -0.5413400 -0.0951470
v -0.0638740 -0.6391490 0.0299340
v -0.1025190 -0.0445060 -0.0832630
v -0.0634290 -0.6414120 0.0317880
v -0.0697450 -0.5353020 0.0124480
v -0.0685820 -0.3803000 0.0350920
v -0.0697200 -0.5384880 0.0118510
v -0.0923720 -0.5565770 -0.0938890
v -0.0932040 -0.5505330 -0.0947520
v -0.1005690 -0.0461290 -0.0740990
v -0.1160410 -0.0598800 -0.1527240
v -0.0718170 -0.4590280 0.0114500
v -0.0840300 -0.9530710 -0.0973570
v -0.1156680 -0.0563710 -0.1488150
v -0.0695820 -0.5381360 0.0146520
v -0.0838610 -0.9539740 -0.0922620
v -0.0823380 -0.9556370 -0.0906130
v -0.1163960 -0.0643220 -0.1557950
v -0.1172920 -0.0663780 -0.1563650
v -0.0922700 -0.5658930 -0.0935380
v -0.1175490 -0.0622890 -0.1541340
v -0.0694940 -0.5456700 0.0105880
v -0.0693320 -0.5447700 0.0131070
v -0.0804480 -0.9587470 -0.0817800
v -0.0629870 -0.6434180 0.0338280
v -0.0625810 -0.6457360 0.0361900
v -0.1144480 -0.0522540 -0.1413890
v -0.0914440 -0.5787310 -0.0933710
v -0.0465000 -0.1888680 0.1584890
v -0.0475220 -0.1905030 0.1553470
v -0.0477440 -0.1887950 0.1552970
v -0.0690440 -0.5486020 0.0143230
v -0.0785040 -0.9594680 -0.0736510
v -0.1165690 -0.0893080 -0.1556530
v -0.0778840 -0.9591000 -0.0706590
v -0.0682380 -0.3790920 0.0385540
v -0.0471170 -0.1928480 0.1560580
v -0.0468260 -0.1945920 0.1569570
v -0.0466390 -0.1914480 0.1579390
v -0.1161520 -0.0932430 -0.1510900
v -0.0693880 -0.3850510 0.0300120
v -0.0474440 -0.1868190 0.1568200
v -0.0908660 -0.5899350 -0.0922610
v -0.0469550 -0.1844000 0.1590490
v -0.0760300 -0.9556310 -0.0581990
v -0.0612820 -0.6508750 0.0415750
v -0.0467060 -0.1824130 0.1609410
v -0.0712830 -0.4760880 0.0091850
v -0.0689160 -0.5509650 0.0153140
v -0.0688610 -0.5535880 0.0148130
v -0.1148590 -0.1003580 -0.1473390
v -0.0700700 -0.3924230 0.0281620
v -0.1144920 -0.1048280 -0.1454300
v -0.0712430 -0.4729500 0.0128360
v -0.0735750 -0.9520730 -0.0486930
v -0.0722680 -0.9515270 -0.0426640
v -0.0720450 -0.9507420 -0.0388940
v -0.0701990 -0.9502000 -0.0353350
v -0.0712540 -0.9504650 -0.0371520
v -0.0710230 -0.4769470 0.0139720
v -0.0707700 -0.4848220 0.0144030
v -0.0816630 -0.0484930 0.0141080
v -0.0982050 -0.0472190 -0.0648880
v -0.0792320 -0.0438580 0.0234370
v -0.0708450 -0.4811120 0.0135910
v -0.0797610 -0.0432320 0.0266580
v -0.0942760 -0.0486140 -0.0488320
v -0.0782840 -0.0431330 0.0313750
v -0.0772060 -0.0433680 0.0353470
v -0.0936230 -0.0488420 -0.0461120
v -0.0434290 -0.1983080 0.1731930
v -0.0428100 -0.1987130 0.1759270
v -0.0757850 -0.0433060 0.0387660
v -0.0754480 -0.0429940 0.0454520
v -0.0609790 -0.6528600 0.0437150
v -0.0911210 -0.5947350 -0.0922440
v -0.0425250 -0.1992440 0.1771940
v -0.0759160 -0.0432710 0.0414960
v -0.0909810 -0.0484600 -0.0340550
v -0.0705210 -0.3978360 0.0236920
v -0.0420670 -0.2027020 0.1780240
v -0.0601230 -0.6577950 0.0457530
v -0.0597330 -0.6598610 0.0464860
v -0.0897380 -0.0470180 -0.0266460
v -0.0593990 -0.6625340 0.0470790
v -0.0721710 -0.0413610 0.0570730
v -0.0686680 -0.5588120 0.0157740
v -0.0887160 -0.0458180 -0.0223300
v -0.0714080 -0.0407060 0.0604190
v -0.0592440 -0.6650450 0.0474490
v -0.0894740 -0.0449000 -0.0191470
v -0.0420860 -0.2003700 0.1802940
v -0.0711470 -0.0404340 0.0641970
v -0.0601570 -0.6704960 0.0493600
v -0.0707850 -0.0417920 0.0708820
v -0.0416510 -0.2023890 0.1830000
v -0.0857360 -0.0462640 -0.0047630
v -0.0846010 -0.0471190 0.0001710
v -0.0584140 -0.6818670 0.0505800
v -0.0846480 -0.0473780 0.0016420
v -0.0411720 -0.2066360 0.1821630
v -0.0906260 -0.6088580 -0.0913210
v -0.0684340 -0.0435380 0.0865730
v -0.0592440 -0.6851860 0.0518350
v -0.0910320 -0.6154690 -0.0910200
v -0.0659280 -0.0442560 0.0924010
v -0.0649010 -0.0456690 0.0956070
v -0.0645290 -0.0471890 0.0996170
v -0.0633800 -0.0480380 0.1017780
v -0.0586290 -0.6997690 0.0519970
v -0.0406570 -0.2135370 0.1836340
v -0.0691310 -0.3837300 0.0323430
v -0.0610650 -0.0534120 0.1076080
v -0.0583740 -0.7096850 0.0526910
v -0.0606410 -0.0543460 0.1076790
v -0.0581940 -0.7122840 0.0525550
v -0.0620550 -0.0554900 0.1107900
v -0.0613010 -0.0569670 0.1103160
v -0.0578410 -0.7177270 0.0528010
v -0.0577290 -0.7215540 0.0527320
v -0.0407610 -0.2070110 0.1856400
v -0.0405980 -0.2093170 0.1861500
v -0.0571570 -0.7243320 0.0529020
v -0.0605390 -0.0589080 0.1106150
v -0.0684540 -0.5781870 0.0128610
v -0.0685840 -0.5751300 0.0148290
v -0.0894620 -0.6292290 -0.0869900
v -0.0602590 -0.0605040 0.1115140
v -0.0568110 -0.7301560 0.0543670
v -0.0685280 -0.5808120 0.0129260
v -0.0888290 -0.6336810 -0.0858860
v -0.0621680 -0.3280340 0.0698660
v -0.0405560 -0.2096740 0.1876460
v -0.0883690 -0.6375970 -0.0851820
v -0.0596530 -0.0658190 0.1119970
v -0.1052380 -0.1838300 -0.1097510
v -0.0602280 -0.0680150 0.1135490
v -0.0684300 -0.5850380 0.0125650
v -0.0406210 -0.2177550 0.1839960
v -0.0624320 -0.3296960 0.0726120
v -0.0564710 -0.7502600 0.0579560
v -0.1042150 -0.1998770 -0.1055320
v -0.0592940 -0.0741280 0.1145260
v -0.0590520 -0.0767360 0.1145870
v -0.0458980 -0.1831050 0.1628890
v -0.0560970 -0.7630490 0.0589660
v -0.0414260 -0.2357160 0.1828550
v -0.0548470 -0.7718780 0.0599910
v -0.0411030 -0.2385740 0.1811290
v -0.0683080 -0.5898970 0.0125770
v -0.0621680 -0.3439710 0.0711040
v -0.0590440 -0.0864050 0.1154140
v -0.0882390 -0.6541400 -0.0859860
v -0.0620090 -0.3410270 0.0715040
v -0.0557040 -0.7719680 0.0597830
v -0.0549320 -0.7756900 0.0600610
v -0.0585620 -0.0900160 0.1141310
v -0.0406970 -0.2199470 0.1849390
v -0.1017750 -0.2128310 -0.1034350
v -0.0552080 -0.7777070 0.0598860
v -0.0548640 -0.7804700 0.0599460
v -0.0906480 -0.7838380 -0.1074490
v -0.0585530 -0.0952380 0.1155450
v -0.1015070 -0.2234370 -0.1018800
v -0.0405980 -0.2222790 0.1849760
v -0.0898420 -0.7902910 -0.1094060
v -0.0406440 -0.2237240 0.1848390
v -0.0901490 -0.7936710 -0.1099440
v -0.0541570 -0.7843610 0.0607270
v -0.0407960 -0.2269850 0.1838550
v -0.1012200 -0.2359400 -0.1002060
v -0.0546650 -0.8184120 0.0565300
v -0.0623910 -0.3538170 0.0669190
v -0.0911590 -0.8039380 -0.1113870
v -0.0903890 -0.8143080 -0.1142150
v -0.0602860 -0.1163990 0.1112030
v -0.0631900 -0.3621860 0.0641470
v -0.0413850 -0.2496870 0.1811230
v -0.0998540 -0.2606910 -0.0971210
v -0.0534350 -0.8350040 0.0578710
v -0.0411400 -0.2538370 0.1789360
v -0.0599500 -0.1226400 0.1061630
v -0.0414010 -0.2574490 0.1778350
v -0.0625730 -0.3586430 0.0685620
v -0.0540170 -0.7955820 0.0624500
v -0.0538420 -0.7973080 0.0627050
v -0.0536210 -0.8006670 0.0629910
v -0.0999650 -0.2899670 -0.0950490
v -0.0996590 -0.2855900 -0.0953880
v -0.0426570 -0.2677240 0.1711390
v -0.0659710 -0.3702060 0.0471400
v -0.0674550 -0.3745250 0.0404770
v -0.0611970 -0.1328080 0.1018030
v -0.0415060 -0.2596450 0.1766880
v -0.0874270 -0.6775560 -0.0868600
v -0.0612550 -0.1415440 0.0969580
v -0.0616060 -0.1437840 0.0959640
v -0.0535890 -0.8048190 0.0627270
v -0.0619840 -0.1452730 0.0956050
v -0.0662790 -0.3730370 0.0471620
v -0.0656990 -0.3702500 0.0489720
v -0.1004440 -0.3071960 -0.0936610
v -0.0531320 -0.8123730 0.0615230
v -0.0629200 -0.1646110 0.0877410
v -0.0625570 -0.1595670 0.0895440
v -0.0981640 -0.3221590 -0.0934140
v -0.0973400 -0.3296990 -0.0937420
v -0.0533060 -0.8384060 0.0573700
v -0.0630810 -0.1702080 0.0853300
v -0.0648080 -0.3688980 0.0530080
v -0.0532530 -0.8413460 0.0573100
v -0.0526040 -0.8411000 0.0582920
v -0.0874830 -0.6896850 -0.0882630
v -0.0634650 -0.1798790 0.0821980
v -0.0976620 -0.3370990 -0.0938010
v -0.0677930 -0.6025480 0.0153100
v -0.0968570 -0.3401970 -0.0937260
v -0.0675840 -0.6062000 0.0149450
v -0.0971430 -0.3428020 -0.0936950
v -0.0534030 -0.8459380 0.0575350
v -0.0633870 -0.1823310 0.0811330
v -0.0639370 -0.1848390 0.0808940
v -0.0528500 -0.8497620 0.0584160
v -0.0876140 -0.7015690 -0.0900240
v -0.0879700 -0.6977260 -0.0899230
v -0.0705180 -0.4886840 0.0142480
v -0.0686940 -0.9463290 -0.0192600
v -0.0883520 -0.7046290 -0.0910710
v -0.0968070 -0.3573360 -0.0936630
v -0.0669370 -0.9461210 -0.0177950
v -0.0644740 -0.1948820 0.0780020
v -0.0641130 -0.2017930 0.0773520
v -0.0703670 -0.4928840 0.0146340
v -0.0966530 -0.3700850 -0.0942760
v -0.0976690 -0.3655110 -0.0938600
v -0.0676450 -0.6144350 0.0136900
v -0.0634770 -0.2034220 0.0764440
v -0.0661250 -0.9450070 -0.0093300
v -0.0636280 -0.3652260 0.0610380
v -0.0665600 -0.9450690 -0.0054300
v -0.0678760 -0.6163630 0.0114180
v -0.0657320 -0.9449930 -0.0036170
v -0.0883620 -0.7139450 -0.0919860
v -0.0639220 -0.2089920 0.0760180
v -0.0970150 -0.3768120 -0.0950300
v -0.0638930 -0.2122270 0.0754690
v -0.0648310 -0.3714780 0.0550940
v -0.0629570 -0.9440190 0.0081160
v -0.0621600 -0.9439760 0.0090890
v -0.0973810 -0.3869690 -0.0966070
v -0.0638830 -0.2144960 0.0752790
v -0.0981730 -0.3879420 -0.0967270
v -0.0886660 -0.7287810 -0.0954140
v -0.0879900 -0.7318840 -0.0955650
v -0.0615440 -0.9440270 0.0154670
v -0.0975090 -0.3931790 -0.0978180
v -0.0646340 -0.2177360 0.0763570
v -0.0580180 -0.9433140 0.0254880
v -0.0644710 -0.2221210 0.0759350
v -0.0648470 -0.2243070 0.0768930
v -0.0463020 -0.1913460 0.1601170
v -0.0978470 -0.4104020 -0.0981620
v -0.0573730 -0.9419990 0.0310910
v -0.0459890 -0.1887180 0.1603960
v -0.0565670 -0.9419360 0.0337450
v -0.0549500 -0.9419480 0.0402190
v -0.0701690 -0.4979440 0.0154200
v -0.0464720 -0.1959640 0.1589980
v -0.0720400 -0.4200850 0.0155010
v -0.0965160 -0.4176270 -0.0984250
v -0.0718750 -0.4244350 0.0135750
v -0.0700840 -0.5009680 0.0150740
v -0.0885720 -0.7190710 -0.0933150
v -0.0890670 -0.7222930 -0.0943690
v -0.0957460 -0.4259100 -0.0979820
v -0.0896030 -0.7256360 -0.0953710
v -0.0684490 -0.6211620 0.0087940
v -0.0533240 -0.9377280 0.0527540
v -0.0565160 -0.9421550 0.0356050
v -0.0459880 -0.1919400 0.1618010
v -0.0970120 -0.4306240 -0.0975040
v -0.0698440 -0.5053900 0.0157140
v -0.0686320 -0.6269690 0.0085580
v -0.0689020 -0.6308190 0.0048610
v -0.0459770 -0.1935030 0.1619120
v -0.0882280 -0.7473560 -0.0987220
v -0.0952690 -0.4407830 -0.0975930
v -0.0456330 -0.1833740 0.1640870
v -0.0638090 -0.2314400 0.0741170
v -0.0698030 -0.5069910 0.0161680
v -0.0450820 -0.1850870 0.1662200
v -0.0886110 -0.7531490 -0.1006730
v -0.0449950 -0.1864880 0.1648550
v -0.0640630 -0.2359660 0.0742710
v -0.0950890 -0.4528960 -0.0975170
v -0.0698620 -0.5098850 0.0161500
v -0.0449160 -0.1881770 0.1661530
v -0.0958270 -0.4568160 -0.0974220
v -0.0449280 -0.1863490 0.1662950
v -0.0640070 -0.2401500 0.0734220
v -0.0965220 -0.4619130 -0.0975340
v -0.0452180 -0.1841180 0.1685490
v -0.0449310 -0.1867150 0.1685420
v -0.0448310 -0.1891690 0.1682210
v -0.0686530 -0.6350510 0.0045080
v -0.0697140 -0.5130200 0.0153440
v -0.0453250 -0.1916910 0.1641800
v -0.0524590 -0.8549030 0.0594820
v -0.0449690 -0.1920450 0.1662560
v -0.0525700 -0.8590030 0.0602540
v -0.0451860 -0.1940300 0.1648830
v -0.0943370 -0.4758680 -0.0972360
v -0.0947530 -0.4792050 -0.0973990
v -0.0718040 -0.4391970 0.0139950
v -0.0944300 -0.4841350 -0.0971680
v -0.0639170 -0.2435120 0.0724240
v -0.0717920 -0.4444130 0.0135820
v -0.0475850 -0.1963190 0.1545210
v -0.0901560 -0.7617200 -0.1030010
v -0.0517510 -0.8821630 0.0643740
v -0.0638240 -0.2488260 0.0717630
v -0.0678010 -0.6184330 0.0146290
v -0.0893410 -0.7690540 -0.1043130
v -0.0894100 -0.7756380 -0.1054050
v -0.0686490 -0.6250930 0.0089910
v -0.0474960 -0.2008560 0.1542740
v -0.0470020 -0.1983000 0.1562290
v -0.0472230 -0.2014740 0.1554500
v -0.0915870 -0.7777040 -0.1065040
v -0.0466680 -0.2005100 0.1586390
v -0.0503990 -0.8978170 0.0682710
v -0.0507260 -0.9004760 0.0690640
v -0.0710370 -0.4046120 0.0222960
v -0.0493630 -0.9026390 0.0702800
v -0.0489950 -0.9047760 0.0707940
v -0.0636400 -0.2666960 0.0736490
v -0.0632870 -0.2688210 0.0732790
v -0.0717560 -0.4120150 0.0185850
v -0.0460250 -0.1966070 0.1610070
v -0.0918520 -0.8557380 -0.1227750
v -0.0679810 -0.6373680 0.0087040
v -0.0456070 -0.1980040 0.1627820
v -0.0913130 -0.8602400 -0.1238390
v -0.0911050 -0.8626570 -0.1240700
v -0.0502660 -0.9337260 0.0625060
v -0.0497930 -0.9306010 0.0655440
v -0.0519190 -0.9360530 0.0568290
v -0.0676350 -0.6410290 0.0093110
v -0.0677620 -0.6349960 0.0114510
v -0.0672600 -0.6361370 0.0132950
v -0.0447730 -0.1992260 0.1659950
v -0.0494110 -0.9273740 0.0676660
v -0.0453840 -0.2002010 0.1640040
v -0.0672060 -0.6398920 0.0119020
v -0.0630540 -0.2894390 0.0743920
v -0.0630020 -0.2919960 0.0745880
v -0.0921270 -0.8896890 -0.1279350
v -0.0444520 -0.1976940 0.1677740
v -0.0443130 -0.1957170 0.1702600
v -0.0446110 -0.1922160 0.1700880
v -0.0942180 -0.8835240 -0.1261200
v -0.0518890 -0.9274900 0.0675190
v -0.0439250 -0.2014830 0.1684150
v -0.0669240 -0.6326650 0.0168790
v -0.0621280 -0.3101160 0.0731170
v -0.0446070 -0.2013360 0.1664130
v -0.0633380 -0.3157280 0.0750790
v -0.0653570 -0.6351120 0.0238840
v -0.0436410 -0.2006250 0.1702500
v -0.0455870 -0.2078650 0.1637090
v -0.0445260 -0.2084850 0.1663070
v -0.0450660 -0.2110680 0.1643590
v -0.0443780 -0.2146400 0.1659170
v -0.0453760 -0.2152800 0.1633910
v -0.0446590 -0.2114690 0.1653310
v -0.0453770 -0.2269100 0.1614450
v -0.0449960 -0.2286430 0.1618580
v -0.0456760 -0.2284490 0.1599940
v -0.0451800 -0.2325170 0.1596180
v -0.0461780 -0.2354700 0.1559200
v -0.0463890 -0.2335690 0.1557440
v -0.0460190 -0.2369940 0.1561980
v -0.0451560 -0.2225310 0.1626310
v -0.0450390 -0.2264570 0.1624990
v -0.0475050 -0.2682460 0.1476920
v -0.0475020 -0.2705310 0.1472110
v -0.0476370 -0.2752500 0.1464990
v -0.0467950 -0.2756840 0.1482350
v -0.0468380 -0.2397770 0.1535960
v -0.0457410 -0.2391990 0.1570900
v -0.0458170 -0.2413860 0.1567000
v -0.0468100 -0.2446650 0.1526650
v -0.0459190 -0.2456220 0.1553480
v -0.0461410 -0.2469670 0.1542620
v -0.0450150 -0.2434860 0.1599380
v -0.0449790 -0.2479980 0.1588070
v -0.0462770 -0.2515210 0.1531870
v -0.0456750 -0.2508140 0.1553750
v -0.0468930 -0.2531460 0.1511920
v -0.0464110 -0.2559660 0.1517440
v -0.0472930 -0.2550990 0.1500170
v -0.0459650 -0.2606300 0.1530790
v -0.0472090 -0.2593110 0.1502280
v -0.0460500 -0.2543020 0.1529270
v -0.0454920 -0.2527300 0.1556350
v -0.0453290 -0.2551190 0.1553110
v -0.0458660 -0.2564390 0.1531160
v -0.0449460 -0.2516210 0.1584320
v -0.0446700 -0.2542440 0.1588210
v -0.0452120 -0.2568540 0.1554800
v -0.0446820 -0.2443200 0.1611650
v -0.0443350 -0.2469570 0.1617470
v -0.0471640 -0.2616240 0.1502510
v -0.0473730 -0.2841880 0.1496520
v -0.0457720 -0.2780890 0.1530710
v -0.0457800 -0.2796460 0.1589540
v -0.0464400 -0.2821020 0.1561340
v -0.0699180 -0.5199290 0.0160220
v -0.0931020 -0.9072920 -0.1316190
v -0.0651900 -0.6337780 0.0281200
v -0.0950000 -0.4923430 -0.0972680
v -0.0950080 -0.4874090 -0.0972610
v -0.0450550 -0.2770050 0.1618740
v -0.0720530 -0.4313710 0.0150560
v -0.0721170 -0.4261990 0.0157630
v -0.0647910 -0.6346130 0.0306590
v -0.1199800 -0.0857410 -0.1576030
v -0.1144830 -0.0510640 -0.1365960
v -0.0450990 -0.2761150 0.1643130
v -0.0639990 -0.6382490 0.0324710
v -0.0635220 -0.6409350 0.0344620
v -0.0718880 -0.4389700 0.0152660
v -0.0948990 -0.5044290 -0.0972350
v -0.0434300 -0.2700470 0.1695580
v -0.1104680 -0.0464390 -0.1176990
v -0.0633340 -0.1521490 0.0943480
v -0.0930510 -0.9328170 -0.1264210
v -0.0477230 -0.2809890 0.1471090
v -0.0483310 -0.2795420 0.1454110
v -0.0897340 -0.9380930 -0.1197570
v -0.0472240 -0.2822030 0.1489070
v -0.0474310 -0.1800280 0.1605640
v -0.0478200 -0.1822050 0.1585780
v -0.0944530 -0.5179200 -0.0967780
v -0.0891460 -0.9401680 -0.1169640
v -0.0472230 -0.1778350 0.1620140
v -0.0469780 -0.1770690 0.1633260
v -0.0467940 -0.1792010 0.1622730
v -0.0718710 -0.4489020 0.0148720
v -0.0464320 -0.1790890 0.1638620
v -0.0878760 -0.9413410 -0.1143500
v -0.1074750 -0.0455810 -0.0989870
v -0.0878820 -0.9418390 -0.1123410
v -0.0880010 -0.9423700 -0.1109450
v -0.0883320 -0.9432760 -0.1091410
v -0.1048090 -0.0444950 -0.0923790
v -0.0865510 -0.9462390 -0.1063900
v -0.0699350 -0.5251680 0.0166770
v -0.1043620 -0.0440650 -0.0873750
v -0.0480800 -0.1847040 0.1564910
v -0.0486120 -0.1868620 0.1539390
v -0.0467440 -0.2820090 0.1516230
v -0.0620940 -0.6475140 0.0399540
v -0.0857830 -0.9491990 -0.1036590
v -0.1047410 -0.0439800 -0.0841200
v -0.0719450 -0.4533310 0.0152930
v -0.0853430 -0.9498300 -0.1029230
v -0.0459490 -0.2798210 0.1543400
v -0.0852120 -0.9516360 -0.0998880
v -0.1025670 -0.0447030 -0.0807720
v -0.0846010 -0.9528400 -0.0979710
v -0.0697000 -0.5278110 0.0188940
v -0.0719540 -0.4567560 0.0133990
v -0.0947960 -0.5415060 -0.0959730
v -0.0482580 -0.1913990 0.1535080
v -0.0832010 -0.9559620 -0.0896290
v -0.0718480 -0.4602300 0.0145540
v -0.0823130 -0.9567280 -0.0883870
v -0.0826630 -0.9575180 -0.0866480
v -0.0695240 -0.5337780 0.0160490
v -0.0929790 -0.5457330 -0.0949120
v -0.0813530 -0.9585230 -0.0827740
v -0.1167360 -0.0580960 -0.1510090
v -0.0610440 -0.6542030 0.0453340
v -0.0691260 -0.3848290 0.0373680
v -0.0606470 -0.6577990 0.0469180
v -0.0809750 -0.9588920 -0.0784930
v -0.0602710 -0.6613350 0.0479530
v -0.0933330 -0.5532120 -0.0946830
v -0.0794430 -0.9594530 -0.0748740
v -0.0705230 -0.3964500 0.0266070
v -0.0602810 -0.6634310 0.0484130
v -0.0601870 -0.6668320 0.0486800
v -0.0693720 -0.5398260 0.0167510
v -0.1145400 -0.0516170 -0.1394730
v -0.0692080 -0.5442770 0.0155810
v -0.0609710 -0.6693210 0.0498360
v -0.0695010 -0.5314530 0.0179560
v -0.0714210 -0.4687460 0.0139530
v -0.0770820 -0.9564730 -0.0604140
v -0.0764590 -0.9551400 -0.0569250
v -0.0603190 -0.6748980 0.0507140
v -0.0763170 -0.9533880 -0.0512620
v -0.0709710 -0.4013070 0.0259600
v -0.1169880 -0.0910600 -0.1538960
v -0.0461500 -0.1795700 0.1664090
v -0.0457050 -0.1809110 0.1680610
v -0.0602010 -0.6794470 0.0515420
v -0.0749440 -0.9528140 -0.0502350
v -0.0711720 -0.4040670 0.0257160
v -0.0737050 -0.9519490 -0.0459400
v -0.0749820 -0.9523260 -0.0467160
v -0.1166190 -0.0976690 -0.1480910
v -0.0718500 -0.4462700 0.0164180
v -0.0938830 -0.5593780 -0.0946330
v -0.1161440 -0.1027220 -0.1458200
v -0.0593570 -0.6876290 0.0521130
v -0.0590440 -0.6900650 0.0518670
v -0.0937620 -0.5715660 -0.0944460
v -0.0717330 -0.4638160 0.0156740
v -0.0926860 -0.5744400 -0.0941060
v -0.0589900 -0.6958790 0.0520550
v -0.1130180 -0.1157920 -0.1384500
v -0.0923110 -0.5837710 -0.0934170
v -0.0727850 -0.9508640 -0.0353590
v -0.0921320 -0.5862250 -0.0933240
v -0.0803950 -0.0450080 0.0209770
v -0.0451270 -0.1873580 0.1713650
v -0.0453060 -0.1846250 0.1713500
v -0.0712250 -0.4734990 0.0161560
v -0.0814420 -0.0481310 0.0155220
v -0.0448150 -0.1898520 0.1721720
v -0.1113330 -0.1266430 -0.1324000
v -0.0692760 -0.5460090 0.0193900
v -0.0815410 -0.0440060 0.0243910
v -0.0696940 -0.3886050 0.0343330
v -0.1111400 -0.1294490 -0.1309310
v -0.1104620 -0.1327810 -0.1293700
v -0.0909720 -0.5999350 -0.0922050
v -0.0584780 -0.7267890 0.0538880
v -0.0443660 -0.1930250 0.1725640
v -0.0689560 -0.5534930 0.0174800
v -0.0572490 -0.7348630 0.0555280
v -0.1101370 -0.1380490 -0.1266290
v -0.0914300 -0.6063640 -0.0921680
v -0.0750050 -0.0425080 0.0498660
v -0.0741810 -0.0422330 0.0524330
v -0.0709080 -0.4821290 0.0161270
v -0.0975660 -0.0476800 -0.0590110
v -0.0952280 -0.0483140 -0.0521640
v -0.0965330 -0.0477480 -0.0553220
v -0.0911080 -0.6120620 -0.0915090
v -0.0484030 -0.1983390 0.1522590
v -0.0481290 -0.2006110 0.1525570
v -0.0489930 -0.2001080 0.1510360
v -0.0480510 -0.2015770 0.1527990
v -0.0490650 -0.2025310 0.1508680
v -0.0724690 -0.0411050 0.0586330
v -0.0624390 -0.3174310 0.0728040
v -0.0625600 -0.3236760 0.0724150
v -0.0481720 -0.1958790 0.1531490
v -0.0489930 -0.1922050 0.1518490
v -0.0715360 -0.0405520 0.0656630
v -0.0686730 -0.5602000 0.0163540
v -0.0901900 -0.6175310 -0.0899200
v -0.0560020 -0.7657900 0.0591530
v -0.0937570 -0.0486150 -0.0415700
v -0.0627940 -0.3258050 0.0734740
v -0.0905910 -0.6210750 -0.0894430
v -0.0686790 -0.5652690 0.0165650
v -0.0700690 -0.0429110 0.0761340
v -0.0924860 -0.0487330 -0.0371640
v -0.0706430 -0.4887570 0.0177860
v -0.0435450 -0.1960510 0.1749970
v -0.0440770 -0.1929410 0.1759770
v -0.0911600 -0.0468260 -0.0284700
v -0.0625160 -0.3334390 0.0732940
v -0.0666950 -0.0437040 0.0894850
v -0.0675500 -0.0439990 0.0917650
v -0.0904530 -0.0462920 -0.0242880
v -0.0656560 -0.0448710 0.0940830
v -0.0480700 -0.2050610 0.1536320
v -0.0483130 -0.2036910 0.1526300
v -0.0687850 -0.5710810 0.0169440
v -0.0890200 -0.0447240 -0.0176060
v -0.0876320 -0.0445430 -0.0152200
v -0.0879570 -0.0449130 -0.0122280
v -0.0880240 -0.0452770 -0.0098180
v -0.0873070 -0.0455960 -0.0081570
v -0.0425090 -0.1976680 0.1798170
v -0.0433570 -0.1949790 0.1786650
v -0.0478870 -0.2056520 0.1547960
v -0.0471440 -0.2029860 0.1569090
v -0.0542600 -0.8134870 0.0596630
v -0.0547040 -0.8156110 0.0575000
v -0.0827770 -0.0487800 0.0108030
v -0.0897210 -0.6393690 -0.0864400
v -0.0468370 -0.2030050 0.1593280
v -0.0622680 -0.0542360 0.1103640
v -0.0551550 -0.8203900 0.0557520
v -0.0423180 -0.1978760 0.1825200
v -0.1094000 -0.1417420 -0.1249870
v -0.0558260 -0.8258090 0.0548440
v -0.0687160 -0.5782480 0.0165350
v -0.0889540 -0.6442960 -0.0859980
v -0.1083400 -0.1471630 -0.1226240
v -0.0900850 -0.6473140 -0.0871940
v -0.0465060 -0.2029240 0.1608660
v -0.0887170 -0.6497930 -0.0861090
v -0.0623680 -0.3473850 0.0707610
v -0.0686070 -0.5817230 0.0166260
v -0.0464640 -0.2042900 0.1612980
v -0.0913910 -0.7817740 -0.1071290
v -0.0683590 -0.5872410 0.0152750
v -0.0626960 -0.3598870 0.0675440
v -0.0471850 -0.2060420 0.1592000
v -0.0624660 -0.3545860 0.0687050
v -0.0682190 -0.5906790 0.0151620
v -0.0465960 -0.2094640 0.1610100
v -0.0545580 -0.8274170 0.0564540
v -0.0419040 -0.1992810 0.1849640
v -0.0414860 -0.2016340 0.1865140
v -0.0409350 -0.2054100 0.1857590
v -0.0606580 -0.0620510 0.1133770
v -0.0625730 -0.3527330 0.0697400
v -0.0913710 -0.7913730 -0.1098250
v -0.0909060 -0.7983810 -0.1103340
v -0.1082460 -0.1638590 -0.1159770
v -0.0408240 -0.2052820 0.1887620
v -0.1069190 -0.1716190 -0.1133100
v -0.0406000 -0.2081170 0.1881510
v -0.0600180 -0.0724780 0.1154630
v -0.0913230 -0.8071260 -0.1120310
v -0.1063170 -0.1791290 -0.1110120
v -0.0917080 -0.8159730 -0.1142760
v -0.0680940 -0.5973330 0.0157500
v -0.0682850 -0.5927930 0.0179490
v -0.0554750 -0.8311150 0.0553530
v -0.0627040 -0.3426620 0.0744370
v -0.0407160 -0.2156630 0.1860040
v -0.0886170 -0.6590270 -0.0866360
v -0.0889490 -0.6622090 -0.0870620
v -0.0406530 -0.2106760 0.1891320
v -0.0590180 -0.0905570 0.1148470
v -0.0409200 -0.2140380 0.1895490
v -0.0590430 -0.0921110 0.1151900
v -0.0603630 -0.0791640 0.1176540
v -0.0898760 -0.6687510 -0.0885930
v -0.0668450 -0.3755720 0.0456900
v -0.0678170 -0.3782740 0.0411160
v -0.0591990 -0.0826010 0.1160730
v -0.0680280 -0.5996580 0.0178530
v -0.0406580 -0.2084400 0.1898540
v -0.0456500 -0.2118300 0.1629830
v -0.0675730 -0.6048420 0.0183180
v -0.0469480 -0.2139370 0.1603400
v -0.0886420 -0.6807180 -0.0883600
v -0.0886560 -0.6778570 -0.0881780
v -0.0545170 -0.8079460 0.0614180
v -0.0587800 -0.0978830 0.1162720
v -0.0674470 -0.6075670 0.0184900
v -0.0882570 -0.6846850 -0.0884390
v -0.0468400 -0.2161910 0.1603300
v -0.0461070 -0.2211590 0.1608170
v -0.0472230 -0.2188050 0.1591070
v -0.0546300 -0.8113170 0.0604350
v -0.0411060 -0.2174790 0.1876320
v -0.0412180 -0.2200330 0.1875470
v -0.0470210 -0.2212930 0.1586700
v -0.0461970 -0.2247930 0.1593690
v -0.0475000 -0.2229440 0.1562510
v -0.1050210 -0.2073570 -0.1038340
v -0.0674740 -0.6112380 0.0159370
v -0.0590530 -0.1052480 0.1146440
v -0.0540650 -0.8409210 0.0564460
v -0.0538680 -0.8383130 0.0566320
v -0.0549100 -0.8381390 0.0555810
v -0.0552020 -0.8344140 0.0553450
v -0.0891360 -0.6903970 -0.0900090
v -0.1030990 -0.2259330 -0.1013090
v -0.1016760 -0.2289500 -0.1010530
v -0.0663850 -0.3760250 0.0486080
v -0.0675090 -0.6167700 0.0176960
v -0.0600820 -0.1188380 0.1091870
v -0.0548030 -0.8465330 0.0566050
v -0.0471410 -0.2315590 0.1543340
v -0.0475970 -0.2271110 0.1542040
v -0.0462890 -0.2291830 0.1577120
v -0.1017030 -0.2387250 -0.0997760
v -0.0606950 -0.1251980 0.1058710
v -0.0540140 -0.8503450 0.0577110
v -0.0481770 -0.2309050 0.1517980
v -0.0474920 -0.2335620 0.1531110
v -0.1013100 -0.2430200 -0.0990960
v -0.0468200 -0.2362300 0.1541110
v -0.0493190 -0.2353900 0.1490150
v -0.1010690 -0.2479820 -0.0984880
v -0.0700580 -0.9467150 -0.0203870
v -0.0899750 -0.7019410 -0.0924750
v -0.0674060 -0.6128900 0.0185870
v -0.0411860 -0.2326170 0.1830690
v -0.0673720 -0.9462460 -0.0162170
v -0.0413260 -0.2292350 0.1859210
v -0.0665260 -0.9452430 -0.0110060
v -0.0676680 -0.9456690 -0.0123200
v -0.0897110 -0.7096310 -0.0928250
v -0.0637640 -0.9452280 0.0000260
v -0.0684840 -0.6240990 0.0109930
v -0.1014600 -0.2652430 -0.0966080
v -0.0637820 -0.9451420 0.0017920
v -0.0643900 -0.3715090 0.0600630
v -0.1001230 -0.2694500 -0.0964750
v -0.0419540 -0.2437600 0.1830080
v -0.0619070 -0.9438510 0.0123750
v -0.0996380 -0.2751340 -0.0963090
v -0.0997110 -0.2775010 -0.0961490
v -0.0414100 -0.2460260 0.1816490
v -0.0640800 -0.3689180 0.0633250
v -0.0683570 -0.6300990 0.0098680
v -0.0419320 -0.2472180 0.1831520
v -0.0989130 -0.2938050 -0.0941900
v -0.0421230 -0.2520820 0.1820140
v -0.0657110 -0.3756320 0.0520760
v -0.0890440 -0.7311050 -0.0962400
v -0.0420110 -0.2545500 0.1806320
v -0.0653590 -0.3745760 0.0535870
v -0.0889640 -0.7384520 -0.0974250
v -0.0894070 -0.7349260 -0.0972840
v -0.0679030 -0.6210910 0.0150910
v -0.0543810 -0.9409190 0.0444710
v -0.0430630 -0.2631520 0.1768310
v -0.0889870 -0.7415480 -0.0978950
v -0.0626310 -0.1569350 0.0909440
v -0.0980260 -0.3257110 -0.0936460
v -0.0540260 -0.9385280 0.0508870
v -0.0427330 -0.2665900 0.1728590
v -0.0982780 -0.3313440 -0.0939490
v -0.0684060 -0.6249190 0.0122220
v -0.0683720 -0.6271700 0.0120640
v -0.0484090 -0.2495370 0.1493040
v -0.0482890 -0.2554650 0.1483930
v -0.0897630 -0.7506760 -0.1005450
v -0.0899570 -0.7529950 -0.1012060
v -0.0640510 -0.1670890 0.0878250
v -0.0678330 -0.6266190 0.0156180
v -0.0680950 -0.6310140 0.0115510
v -0.0640970 -0.1726340 0.0856320
v -0.0480650 -0.2607610 0.1486060
v -0.0484450 -0.2648380 0.1471930
v -0.0890420 -0.7450230 -0.0988380
v -0.0972350 -0.3451780 -0.0937490
v -0.0636770 -0.3654800 0.0636900
v -0.0974930 -0.3495880 -0.0937440
v -0.0893920 -0.7475870 -0.0995320
v -0.0976920 -0.3540210 -0.0938080
v -0.0973680 -0.3630830 -0.0937900
v -0.0484850 -0.2706580 0.1458700
v -0.0544570 -0.8646350 0.0602610
v -0.0540670 -0.8629510 0.0601000
v -0.0628340 -0.3625540 0.0686430
v -0.0896920 -0.7552840 -0.1015580
v -0.0491340 -0.2739460 0.1443210
v -0.0480600 -0.2736960 0.1459160
v -0.0531490 -0.8683900 0.0616010
v -0.0533000 -0.8720140 0.0622570
v -0.0489220 -0.2780680 0.1442200
v -0.0974850 -0.3831990 -0.0957860
v -0.0912450 -0.7746310 -0.1057340
v -0.0643160 -0.2057730 0.0767780
v -0.0677120 -0.6305660 0.0141720
v -0.0649210 -0.2044050 0.0780240
v -0.0644850 -0.2073600 0.0768980
v -0.0976310 -0.3983750 -0.0987580
v -0.0936920 -0.8435430 -0.1194270
v -0.0520100 -0.8853860 0.0648560
v -0.0658780 -0.1925260 0.0802120
v -0.0649420 -0.2129680 0.0773390
v -0.0917000 -0.8343260 -0.1183230
v -0.0703820 -0.4967750 0.0190960
v -0.0673910 -0.6292590 0.0164200
v -0.0482520 -0.2402040 0.1502100
v -0.0701410 -0.5026590 0.0177530
v -0.0969890 -0.4186000 -0.0983980
v -0.0474250 -0.2415720 0.1517950
v -0.0975220 -0.4277440 -0.0975340
v -0.0921770 -0.8584710 -0.1232190
v -0.0510820 -0.9055520 0.0699550
v -0.0499000 -0.9075580 0.0707100
v -0.0652240 -0.2280610 0.0774120
v -0.0960720 -0.4371750 -0.0976360
v -0.0717940 -0.4099370 0.0226880
v -0.0504890 -0.9127170 0.0712320
v -0.0918700 -0.8659970 -0.1239120
v -0.0472420 -0.2455980 0.1516000
v -0.0484860 -0.2451440 0.1493060
v -0.0495090 -0.9148250 0.0717410
v -0.0959390 -0.4453910 -0.0978290
v -0.0918680 -0.8730770 -0.1249890
v -0.0497900 -0.9183990 0.0715860
v -0.0500790 -0.9197070 0.0712710
v -0.0664550 -0.6328540 0.0192000
v -0.0643420 -0.2324090 0.0752310
v -0.0507300 -0.9327420 0.0633400
v -0.0701020 -0.5124740 0.0187550
v -0.0714040 -0.4064200 0.0245630
v -0.0929070 -0.8921330 -0.1282030
v -0.0648600 -0.2430950 0.0746460
v -0.0668070 -0.6285260 0.0220130
v -0.0660360 -0.6318900 0.0238470
v -0.0519380 -0.9349680 0.0602730
v -0.0472440 -0.2505710 0.1510080
v -0.0502040 -0.9293720 0.0664280
v -0.0962900 -0.4701640 -0.0977330
v -0.0646390 -0.2452150 0.0736490
v -0.0644470 -0.2490410 0.0730240
v -0.0721290 -0.4160470 0.0186750
v -0.0642690 -0.2543070 0.0729370
v -0.0722390 -0.4222550 0.0178100
v -0.0637470 -0.2803390 0.0747390
v -0.0635660 -0.2836630 0.0746440
v -0.0630660 -0.2964460 0.0756220
v -0.0632590 -0.2990790 0.0763480
v -0.1178350 -0.0697250 -0.1580640
v -0.1188370 -0.0722290 -0.1580830
v -0.0721200 -0.4363100 0.0174700
v -0.0719490 -0.4415280 0.0178310
v -0.0477130 -0.2848600 0.1484970
v -0.1188790 -0.0761160 -0.1597560
v -0.0469510 -0.2838460 0.1538760
v -0.0635610 -0.3013380 0.0769540
v -0.0630730 -0.3042700 0.0758380
v -0.0705620 -0.4915890 0.0203700
v -0.0483440 -0.2877260 0.1484290
v -0.0476510 -0.2863430 0.1516760
v -0.1127180 -0.0504920 -0.1306020
v -0.1124980 -0.0502580 -0.1291490
v -0.0631000 -0.3118240 0.0749270
v -0.1131060 -0.0497490 -0.1266320
v -0.1113160 -0.0481400 -0.1238280
v -0.1105740 -0.0459740 -0.1142140
v -0.0662150 -0.6295790 0.0269570
v -0.0919800 -0.9311920 -0.1282640
v -0.0719490 -0.4456350 0.0197760
v -0.0469190 -0.2833450 0.1582470
v -0.0633030 -0.3201110 0.0746330
v -0.0956160 -0.4897260 -0.0975140
v -0.0703750 -0.5024340 0.0210440
v -0.0703350 -0.4999660 0.0208890
v -0.1069150 -0.0455470 -0.0973080
v -0.1060410 -0.0452110 -0.0952580
v -0.0718600 -0.4490190 0.0200510
v -0.0630740 -0.1544670 0.0926550
v -0.0708800 -0.3999430 0.0281090
v -0.0701570 -0.5051490 0.0196790
v -0.0958800 -0.4958240 -0.0976590
v -0.0953520 -0.4990800 -0.0974450
v -0.0496100 -0.1855290 0.1526610
v -0.0498260 -0.1873540 0.1514520
v -0.0491990 -0.1891860 0.1519790
v -0.0501410 -0.1903710 0.1500870
v -0.1027990 -0.0448530 -0.0774350
v -0.0647550 -0.6345730 0.0323610
v -0.0702850 -0.5092990 0.0203000
v -0.0953820 -0.5067830 -0.0973370
v -0.1189310 -0.0594050 -0.1518290
v -0.0641420 -0.6379780 0.0347170
v -0.0702950 -0.3946100 0.0306420
v -0.0700530 -0.3931450 0.0342230
v -0.0718710 -0.4595550 0.0162660
v -0.0913900 -0.9344660 -0.1256430
v -0.1167170 -0.0553070 -0.1473530
v -0.0482000 -0.1793580 0.1596900
v -0.0489840 -0.1825250 0.1561590
v -0.0966630 -0.5116390 -0.0974870
v -0.0719110 -0.4562340 0.0201600
v -0.0477920 -0.1746060 0.1632830
v -0.0477630 -0.1740010 0.1643470
v -0.0638200 -0.6401210 0.0361930
v -0.0478660 -0.1755300 0.1623120
v -0.0718820 -0.4522020 0.0205600
v -0.0909460 -0.9376020 -0.1201740
v -0.0479680 -0.1771100 0.1611070
v -0.0920110 -0.9387100 -0.1179110
v -0.0688500 -0.3841070 0.0390710
v -0.0633910 -0.6428650 0.0389500
v -0.0898600 -0.9406660 -0.1153310
v -0.0888320 -0.9412480 -0.1136890
v -0.0701780 -0.5146380 0.0185470
v -0.0494000 -0.1847990 0.1535190
v -0.1181570 -0.0685470 -0.1572760
v -0.0717900 -0.4589360 0.0192790
v -0.0883680 -0.9440430 -0.1081150
v -0.0701300 -0.5190780 0.0179490
v -0.0697980 -0.3901920 0.0358510
v -0.0621750 -0.6475090 0.0421480
v -0.0864930 -0.9479200 -0.1046570
v -0.1175430 -0.0889980 -0.1559220
v -0.0707200 -0.3985740 0.0302320
v -0.0716930 -0.4637510 0.0182210
v -0.0618690 -0.6496610 0.0440220
v -0.0861680 -0.9530310 -0.0961620
v -0.0848260 -0.9530060 -0.0946320
v -0.0468380 -0.1767190 0.1646380
v -0.0467970 -0.1758670 0.1679400
v -0.1169190 -0.0924700 -0.1521260
v -0.0714340 -0.4695460 0.0188380
v -0.0700360 -0.5234930 0.0188030
v -0.1170560 -0.0953000 -0.1494250
v -0.0465580 -0.1766840 0.1678590
v -0.1165650 -0.0962020 -0.1489250
v -0.0815500 -0.9588180 -0.0806260
v -0.0797670 -0.9593290 -0.0732140
v -0.0789510 -0.9589150 -0.0699770
v -0.0613770 -0.6583710 0.0482450
v -0.1149250 -0.1108560 -0.1413380
v -0.0789540 -0.9571290 -0.0653820
v -0.0462680 -0.1775860 0.1698890
v -0.0790680 -0.9564320 -0.0635120
v -0.0459730 -0.1789690 0.1701900
v -0.1154650 -0.1128010 -0.1396850
v -0.0629910 -0.3228630 0.0737900
v -0.0779000 -0.9564260 -0.0610560
v -0.1136200 -0.1195200 -0.1354710
v -0.0711530 -0.4778360 0.0189820
v -0.0628010 -0.3289200 0.0744380
v -0.0611240 -0.6727390 0.0508870
v -0.0776070 -0.9547490 -0.0552920
v -0.0454740 -0.1827400 0.1717450
v -0.0694760 -0.5324750 0.0208010
v -0.0693930 -0.5360300 0.0182400
v -0.0732560 -0.9517230 -0.0427960
v -0.0601010 -0.6837010 0.0522590
v -0.0731940 -0.9514700 -0.0410860
v -0.0625680 -0.3380040 0.0745890
v -0.0627450 -0.3356530 0.0745150
v -0.0452360 -0.1851960 0.1740750
v -0.0451120 -0.1874840 0.1732140
v -0.0625440 -0.3403400 0.0745880
v -0.0693190 -0.5413670 0.0184070
v -0.1111960 -0.1352400 -0.1276690
v -0.0709000 -0.4848510 0.0181210
v -0.1006300 -0.0459230 -0.0707090
v -0.0630280 -0.3506100 0.0722740
v -0.0729040 -0.9508050 -0.0344200
v -0.0727910 -0.9504170 -0.0327380
v -0.0995660 -0.0468300 -0.0656460
v -0.0998560 -0.0463900 -0.0670360
v -0.0709880 -0.4814030 0.0192570
v -0.0816000 -0.0449550 0.0214930
v -0.0601040 -0.7003300 0.0527920
v -0.0588380 -0.7049690 0.0526430
v -0.0629080 -0.3542650 0.0716740
v -0.0446160 -0.1900690 0.1749480
v -0.0626130 -0.3578260 0.0704530
v -0.1000320 -0.0474720 -0.0614900
v -0.0590930 -0.7073710 0.0529680
v -0.0982280 -0.0475250 -0.0570960
v -0.0592460 -0.7130910 0.0529390
v -0.0609230 -0.7149650 0.0534040
v -0.0499380 -0.1958890 0.1497530
v -0.0588290 -0.7152140 0.0528480
v -0.0969540 -0.0475720 -0.0537490
v -0.0588980 -0.7171720 0.0530910
v -0.0587210 -0.7220830 0.0531080
v -0.0968800 -0.0476880 -0.0504060
v -0.0587450 -0.7235070 0.0532880
v -0.0960550 -0.0482550 -0.0458720
v -0.0601380 -0.7255860 0.0541490
v -0.0779170 -0.0437170 0.0385470
v -0.0938690 -0.0485880 -0.0386100
v -0.0501650 -0.1995830 0.1492710
v -0.0931010 -0.0485280 -0.0362770
v -0.0929260 -0.0474460 -0.0320170
v -0.0499550 -0.2037870 0.1494040
v -0.0897550 -0.0452860 -0.0211660
v -0.0920670 -0.0467880 -0.0292390
v -0.0692250 -0.5500570 0.0203280
v -0.0740250 -0.0416270 0.0552890
v -0.0435050 -0.1934950 0.1809710
v -0.0439130 -0.1921520 0.1797360
v -0.0689250 -0.5578010 0.0196430
v -0.0629640 -0.3468610 0.0738380
v -0.0575520 -0.7516090 0.0582180
v -0.0499110 -0.2079650 0.1495070
v -0.0489760 -0.2064170 0.1512800
v -0.0734660 -0.0406110 0.0634750
v -0.0626610 -0.3597560 0.0723050
v -0.0627810 -0.3634160 0.0715970
v -0.0494580 -0.2111060 0.1506690
v -0.0488440 -0.2084750 0.1518240
v -0.0572230 -0.7601370 0.0586750
v -0.0681150 -0.3825800 0.0420460
v -0.0426600 -0.1961740 0.1822710
v -0.0688800 -0.5623900 0.0188760
v -0.0431690 -0.1943630 0.1829200
v -0.0565900 -0.7689530 0.0593360
v -0.0666140 -0.3791160 0.0493000
v -0.0846380 -0.0484770 0.0070770
v -0.0689990 -0.5617720 0.0210200
v -0.0561900 -0.7796500 0.0593510
v -0.0568490 -0.7810680 0.0592010
v -0.0671870 -0.3813470 0.0467740
v -0.0557850 -0.7849030 0.0600790
v -0.0688720 -0.5665540 0.0197970
v -0.0486680 -0.2088020 0.1525820
v -0.0639280 -0.0486540 0.1050480
v -0.0567190 -0.7914670 0.0603950
v -0.0487940 -0.2107980 0.1531120
v -0.0948340 -0.5293760 -0.0965850
v -0.0423700 -0.1967330 0.1860210
v -0.0623900 -0.0511710 0.1069880
v -0.0419300 -0.1986130 0.1876140
v -0.0552980 -0.8146880 0.0573100
v -0.0551640 -0.8125950 0.0593670
v -0.0625700 -0.0529100 0.1095530
v -0.0668850 -0.3841500 0.0497780
v -0.0646760 -0.3735640 0.0591580
v -0.0477670 -0.2077050 0.1571640
v -0.0657340 -0.3783920 0.0546430
v -0.0957500 -0.5344810 -0.0965880
v -0.0556880 -0.8165840 0.0554710
v -0.0942980 -0.5469020 -0.0955690
v -0.0615850 -0.0575480 0.1113500
v -0.0411690 -0.2023420 0.1894950
v -0.0483200 -0.2125030 0.1557230
v -0.0477480 -0.2121330 0.1580150
v -0.0612840 -0.0604500 0.1138340
v -0.0689350 -0.5745630 0.0184230
v -0.0473760 -0.2131700 0.1592860
v -0.1089250 -0.1593740 -0.1177330
v -0.0664630 -0.3816130 0.0517460
v -0.0609580 -0.0656530 0.1149980
v -0.0408590 -0.2054000 0.1916860
v -0.1086030 -0.1664840 -0.1147360
v -0.0943780 -0.5631970 -0.0947790
v -0.0551270 -0.7937280 0.0614680
v -0.0943260 -0.5666910 -0.0946280
v -0.0949330 -0.5693900 -0.0948500
v -0.0602290 -0.0763200 0.1170230
v -0.0476630 -0.2154240 0.1584740
v -0.0690170 -0.5778780 0.0199360
v -0.0597980 -0.0782110 0.1164990
v -0.0933290 -0.5790400 -0.0940430
v -0.0656390 -0.3795790 0.0566610
v -0.1046200 -0.1967600 -0.1062970
v -0.1045700 -0.1925300 -0.1075210
v -0.0483400 -0.2215790 0.1541580
v -0.0489780 -0.2210270 0.1520930
v -0.0483450 -0.2268420 0.1522210
v -0.0409660 -0.2064730 0.1928990
v -0.0408750 -0.2092010 0.1914950
v -0.0686480 -0.5848540 0.0179270
v -0.0595030 -0.0873630 0.1159840
v -0.0477540 -0.2205780 0.1570070
v -0.0923990 -0.5898670 -0.0932170
v -0.0927210 -0.5951230 -0.0933650
v -0.0594330 -0.0909740 0.1158040
v -0.0685420 -0.5876740 0.0177850
v -0.1041900 -0.2121120 -0.1031140
v -0.0555570 -0.8354160 0.0548470
v -0.0594830 -0.0920860 0.1165410
v -0.1038640 -0.2151650 -0.1026830
v -0.0674660 -0.3840040 0.0463750
v -0.0548280 -0.8438330 0.0561220
v -0.1032230 -0.2207090 -0.1020580
v -0.0681810 -0.5961710 0.0185010
v -0.0919660 -0.5998840 -0.0929120
v -0.1028110 -0.2366050 -0.1000790
v -0.0636240 -0.3656490 0.0651260
v -0.0682880 -0.5937330 0.0201400
v -0.0543070 -0.8550120 0.0584890
v -0.0698810 -0.9473590 -0.0230170
v -0.1016230 -0.2520150 -0.0979080
v -0.0492800 -0.2268810 0.1501410
v -0.0493930 -0.2218670 0.1507870
v -0.1016260 -0.2590280 -0.0971090
v -0.0678070 -0.9461740 -0.0150630
v -0.0915520 -0.6165010 -0.0913120
v -0.0677550 -0.9455180 -0.0073810
v -0.0592630 -0.0944370 0.1173040
v -0.0653170 -0.9453950 -0.0006760
v -0.0630470 -0.3653030 0.0684960
v -0.0679530 -0.5986790 0.0216210
v -0.0492260 -0.2317660 0.1495850
v -0.0675710 -0.6026040 0.0220620
v -0.0593660 -0.0960810 0.1178160
v -0.0637500 -0.3680080 0.0660480
v -0.0650920 -0.9451240 0.0033520
v -0.0638740 -0.9442570 0.0060670
v -0.0414580 -0.2187840 0.1897910
v -0.0411360 -0.2224530 0.1875510
v -0.0576130 -0.9417660 0.0328030
v -0.0627880 -0.3643660 0.0707350
v -0.0629370 -0.3661100 0.0698500
v -0.0609890 -0.9440900 0.0171340
v -0.0999970 -0.2921620 -0.0946170
v -0.0494810 -0.2399720 0.1477300
v -0.0609270 -0.9439720 0.0190110
v -0.0995270 -0.2969080 -0.0937470
v -0.0592960 -0.9425940 0.0273570
v -0.0494590 -0.2438100 0.1473370
v -0.0904610 -0.6317060 -0.0878760
v -0.0902240 -0.6360250 -0.0871280
v -0.0609620 -0.1146720 0.1138920
v -0.0575020 -0.9412530 0.0415790
v -0.0495630 -0.2457980 0.1470930
v -0.0720850 -0.4130050 0.0217870
v -0.0987810 -0.3154520 -0.0935870
v -0.0553440 -0.9403140 0.0457020
v -0.0555790 -0.9392940 0.0477830
v -0.0548810 -0.9387070 0.0501350
v -0.0579070 -0.9418500 0.0350800
v -0.0539800 -0.8592470 0.0595860
v -0.0989490 -0.3336970 -0.0940730
v -0.0674290 -0.6048310 0.0225970
v -0.0992520 -0.3391540 -0.0941140
v -0.0619210 -0.1353010 0.1015420
v -0.0619900 -0.1384420 0.0996840
v -0.0895520 -0.6523650 -0.0871600
v -0.0673520 -0.6086030 0.0228050
v -0.0626420 -0.1446990 0.0969650
v -0.0674290 -0.6116670 0.0210120
v -0.0626590 -0.1408330 0.0994630
v -0.0722940 -0.4194060 0.0185910
v -0.0723030 -0.4173230 0.0206340
v -0.0534450 -0.8777100 0.0630950
v -0.0498950 -0.2503000 0.1466080
v -0.0488320 -0.2489550 0.1486190
v -0.0411690 -0.2250660 0.1871820
v -0.0983890 -0.3586640 -0.0936910
v -0.0612980 -0.1284300 0.1047420
v -0.0549700 -0.8800420 0.0631230
v -0.0922930 -0.7848920 -0.1082740
v -0.0980700 -0.3688720 -0.0943140
v -0.0920440 -0.7877230 -0.1091270
v -0.0913970 -0.7900010 -0.1096210
v -0.0497250 -0.2525080 0.1467320
v -0.0925440 -0.7951550 -0.1097840
v -0.0494470 -0.2573140 0.1465190
v -0.0492150 -0.2601210 0.1466760
v -0.0522370 -0.8958710 0.0673290
v -0.0638420 -0.1616180 0.0901450
v -0.0721880 -0.4319210 0.0171950
v -0.0644980 -0.1690120 0.0874410
v -0.0722290 -0.4256440 0.0186390
v -0.0673990 -0.6205200 0.0213010
v -0.0984970 -0.3909230 -0.0971650
v -0.0512940 -0.9029850 0.0694250
v -0.0489810 -0.2656800 0.1462680
v -0.0979100 -0.4024340 -0.0987140
v -0.0650610 -0.1780170 0.0847740
v -0.0674020 -0.6149690 0.0227620
v -0.0987310 -0.4146180 -0.0983000
v -0.0505170 -0.2678740 0.1439770
v -0.0978280 -0.4165280 -0.0984780
v -0.0507320 -0.9226940 0.0701720
v -0.0656900 -0.1814120 0.0843220
v -0.0501810 -0.2723460 0.1432390
v -0.0722030 -0.4340240 0.0188910
v -0.0677150 -0.6228070 0.0170030
v -0.0974920 -0.4244320 -0.0976700
v -0.0975930 -0.4220730 -0.0978320
v -0.0922630 -0.8109790 -0.1129660
v -0.0520460 -0.9284790 0.0666810
v -0.0417820 -0.2350580 0.1849620
v -0.0498560 -0.2773080 0.1426880
v -0.0528810 -0.9352530 0.0591830
v -0.0680940 -0.6259550 0.0143800
v -0.0536680 -0.9343880 0.0610800
v -0.0978600 -0.4351940 -0.0973060
v -0.0971370 -0.4405210 -0.0974700
v -0.0419950 -0.2385260 0.1843870
v -0.0416260 -0.2318580 0.1862100
v -0.0514170 -0.9264460 0.0681810
v -0.0505840 -0.9249140 0.0689890
v -0.0926700 -0.8269840 -0.1166780
v -0.0967570 -0.4491810 -0.0977880
v -0.0972490 -0.4543480 -0.0976050
v -0.0654110 -0.1968410 0.0786720
v -0.0459170 -0.2793420 0.1613190
v -0.0433710 -0.2566900 0.1824190
v -0.0650160 -0.2011460 0.0783430
v -0.0431910 -0.2585560 0.1806890
v -0.0966890 -0.4668100 -0.0977550
v -0.0894580 -0.6655390 -0.0878880
v -0.0422340 -0.2421470 0.1840500
v -0.0655950 -0.2062410 0.0785370
v -0.0651040 -0.2090620 0.0781570
v -0.0649480 -0.2100170 0.0779020
v -0.0962030 -0.4754220 -0.0976340
v -0.0666520 -0.1891470 0.0827090
v -0.0898240 -0.6741600 -0.0888720
v -0.0963380 -0.4789530 -0.0977670
v -0.0674470 -0.6244290 0.0188330
v -0.0436360 -0.2662500 0.1749540
v -0.0441770 -0.2696660 0.1724620
v -0.0673350 -0.6276650 0.0179830
v -0.0656080 -0.2192840 0.0781620
v -0.0966620 -0.4829970 -0.0978110
v -0.0486870 -0.2840640 0.1450700
v -0.0494570 -0.2841660 0.1432120
v -0.0895190 -0.6843640 -0.0896440
v -0.0423860 -0.2604690 0.1778380
v -0.0912100 -0.6870880 -0.0914150
v -0.0669690 -0.6264600 0.0231680
v -0.0481080 -0.2848140 0.1470270
v -0.0491160 -0.2862800 0.1446170
v -0.0896600 -0.6951610 -0.0912580
v -0.0486400 -0.2875980 0.1467940
v -0.0893670 -0.6976630 -0.0914840
v -0.0652970 -0.2401960 0.0765980
v -0.0646230 -0.2511860 0.0735860
v -0.0650790 -0.2558610 0.0744850
v -0.0897480 -0.7126200 -0.0930550
v -0.0649700 -0.2609830 0.0747850
v -0.0646470 -0.2674200 0.0752600
v -0.0898870 -0.7164840 -0.0939080
v -0.0644080 -0.2705840 0.0749860
v -0.0639920 -0.2745800 0.0746520
v -0.0898920 -0.7379220 -0.0980390
v -0.0638190 -0.2862950 0.0751000
v -0.0900530 -0.7419810 -0.0988050
v -0.0903140 -0.7446680 -0.0995070
v -0.0911800 -0.7696700 -0.1050260
v -0.0930730 -0.8490030 -0.1204790
v -0.0945610 -0.8529590 -0.1209860
v -0.0930280 -0.8598650 -0.1228390
v -0.0930640 -0.8632460 -0.1229440
v -0.0926480 -0.8713870 -0.1244230
v -0.0932600 -0.8793280 -0.1255390
v -0.0930280 -0.8872690 -0.1273560
v -0.0947280 -0.9024680 -0.1299210
v -0.0943670 -0.9252000 -0.1311580
v -0.0935410 -0.9283300 -0.1298860
v -0.0642440 -0.2989870 0.0778830
v -0.0665980 -0.6275050 0.0268780
v -0.1196670 -0.0729900 -0.1579530
v -0.0721540 -0.4396750 0.0206580
v -0.1192840 -0.0803800 -0.1600490
v -0.0492670 -0.2913220 0.1490100
v -0.0490520 -0.2900130 0.1476950
v -0.0928100 -0.9347220 -0.1245910
v -0.0637480 -0.3055500 0.0768050
v -0.0637930 -0.3087440 0.0765340
v -0.0922090 -0.9363720 -0.1224800
v -0.0659020 -0.6298760 0.0290600
v -0.1143410 -0.0508560 -0.1345410
v -0.0703530 -0.4947940 0.0226640
v -0.0658360 -0.6295710 0.0307160
v -0.1139840 -0.0507740 -0.1298750
v -0.0479340 -0.2874010 0.1543070
v -0.0655090 -0.6312320 0.0326430
v -0.0642970 -0.3125530 0.0768040
v -0.1127520 -0.0471950 -0.1193540
v -0.0703520 -0.4949990 0.0242010
v -0.1099810 -0.0458370 -0.1127030
v -0.0957190 -0.5149920 -0.0972710
v -0.0633740 -0.1472800 0.0967000
v -0.1095190 -0.0457320 -0.1079900
v -0.0888720 -0.9468870 -0.1047800
v -0.0720490 -0.4417900 0.0208730
v -0.0650860 -0.6338970 0.0356360
v -0.1075040 -0.0453140 -0.1016860
v -0.0865940 -0.9501620 -0.1022280
v -0.0705210 -0.5015900 0.0242160
v -0.0721280 -0.4357220 0.0222320
v -0.0703890 -0.5051790 0.0219140
v -0.1060400 -0.0440780 -0.0887320
v -0.1075120 -0.0442620 -0.0908940
v -0.0843520 -0.9549600 -0.0907090
v -0.0719950 -0.4444920 0.0217250
v -0.0642820 -0.6398820 0.0393500
v -0.0833610 -0.9584390 -0.0825790
v -0.1030620 -0.0451340 -0.0738680
v -0.0704710 -0.4915700 0.0249970
v -0.0814740 -0.9591590 -0.0744360
v -0.1170070 -0.0561550 -0.1484860
v -0.0632280 -0.6439460 0.0417250
v -0.0796030 -0.9582960 -0.0682680
v -0.0628910 -0.6456770 0.0431720
v -0.0703920 -0.5125000 0.0211500
v -0.0785550 -0.9556430 -0.0588380
v -0.0628790 -0.6467630 0.0447810
v -0.1194080 -0.0653950 -0.1544490
v -0.0704010 -0.5151400 0.0207690
v -0.0759870 -0.9528380 -0.0493340
v -0.0643120 -0.1555030 0.0937630
v -0.1188390 -0.0533250 -0.1429210
v -0.0749420 -0.9518300 -0.0428210
v -0.0703340 -0.5171490 0.0206180
v -0.0627000 -0.6486530 0.0458520
v -0.1176950 -0.0525310 -0.1410830
v -0.0515420 -0.1843840 0.1502940
v -0.0701850 -0.5200640 0.0231580
v -0.0620680 -0.6529280 0.0468870
v -0.0961530 -0.5249620 -0.0972160
v -0.0731960 -0.9494960 -0.0300940
v -0.0742110 -0.9511850 -0.0391310
v -0.1179440 -0.0872860 -0.1571380
v -0.0703010 -0.5176030 0.0245780
v -0.0748330 -0.9512390 -0.0385440
v -0.0699000 -0.3927150 0.0371640
v -0.0506710 -0.1892620 0.1495700
v -0.0518040 -0.1905430 0.1478230
v -0.1178510 -0.0906010 -0.1543980
v -0.0619630 -0.6552680 0.0477680
v -0.0504850 -0.1961390 0.1489230
v -0.0511650 -0.1879420 0.1493360
v -0.0699710 -0.5235230 0.0224700
v -0.0812530 -0.9588710 -0.0713750
v -0.0955120 -0.5318930 -0.0967310
v -0.0618780 -0.6610820 0.0495200
v -0.0820830 -0.0462540 0.0190810
v -0.0702600 -0.3961730 0.0364930
v -0.0825900 -0.0448050 0.0224340
v -0.0835880 -0.0488140 0.0121910
v -0.0616690 -0.6654010 0.0499650
v -0.0695620 -0.5292130 0.0214160
v -0.0834060 -0.0483850 0.0151710
v -0.0490640 -0.1797750 0.1582040
v -0.0492290 -0.1741770 0.1610180
v -0.0495040 -0.1769980 0.1592000
v -0.0490350 -0.1720120 0.1626820
v -0.0712800 -0.4042340 0.0291310
v -0.0716920 -0.4608420 0.0217190
v -0.0798380 -0.0436770 0.0336910
v -0.0698130 -0.5261300 0.0235770
v -0.0794740 -0.0438280 0.0359240
v -0.1149870 -0.1092890 -0.1424220
v -0.0777010 -0.0434820 0.0426690
v -0.0698310 -0.5308270 0.0257340
v -0.0604600 -0.6859680 0.0528480
v -0.0746650 -0.0415160 0.0559560
v -0.0693990 -0.5404380 0.0206780
v -0.0601860 -0.6911370 0.0525860
v -0.0605950 -0.6936980 0.0528000
v -0.0948310 -0.5565280 -0.0952110
v -0.0717100 -0.4639410 0.0216090
v -0.0479950 -0.1729150 0.1665970
v -0.1128750 -0.1253400 -0.1324040
v -0.0733390 -0.0405790 0.0648030
v -0.0720730 -0.0408300 0.0673720
v -0.0695920 -0.5353820 0.0226810
v -0.0471350 -0.1749670 0.1689410
v -0.0633610 -0.3229850 0.0749910
v -0.1012850 -0.0457140 -0.0681870
v -0.0468360 -0.1763460 0.1713460
v -0.0593960 -0.7187700 0.0532900
v -0.0462920 -0.1786180 0.1721940
v -0.0632570 -0.3270170 0.0758530
v -0.0631960 -0.3304030 0.0757660
v -0.0695640 -0.5421780 0.0234260
v -0.0455320 -0.1829300 0.1746640
v -0.0714970 -0.4722920 0.0219620
v -0.0596110 -0.7289620 0.0548530
v -0.0662250 -0.0458280 0.0970810
v -0.0601310 -0.7314140 0.0554680
v -0.0664880 -0.0460780 0.0983960
v -0.0587960 -0.7408640 0.0569750
v -0.0696280 -0.5462690 0.0238780
v -0.0952480 -0.5861300 -0.0948750
v -0.0642790 -0.0478370 0.1036310
v -0.0585910 -0.7443170 0.0574660
v -0.0629320 -0.3390500 0.0760440
v -0.0965320 -0.0480860 -0.0469480
v -0.0931860 -0.5924060 -0.0936010
v -0.0583520 -0.7531220 0.0583360
v -0.0569870 -0.7562350 0.0586580
v -0.0690610 -0.5567760 0.0219620
v -0.0692680 -0.5516640 0.0222610
v -0.0709900 -0.4833320 0.0214350
v -0.0970000 -0.0475580 -0.0362020
v -0.0941500 -0.0478780 -0.0347360
v -0.0630470 -0.3419970 0.0759980
v -0.0923730 -0.6034200 -0.0930580
v -0.0937540 -0.0456150 -0.0249550
v -0.0570420 -0.7725670 0.0593890
v -0.0919710 -0.6116990 -0.0922680
v -0.0509870 -0.2048340 0.1479690
v -0.0928180 -0.0452140 -0.0226730
v -0.0571510 -0.7774130 0.0592310
v -0.0575300 -0.7755890 0.0591880
v -0.0613460 -0.0634550 0.1155520
v -0.0692960 -0.5578460 0.0247390
v -0.0636110 -0.3503400 0.0757000
v -0.0707310 -0.4877380 0.0229140
v -0.0903770 -0.0449640 -0.0166530
v -0.0888710 -0.0448910 -0.0143050
v -0.0614650 -0.0689640 0.1164460
v -0.0629920 -0.3561710 0.0733190
v -0.0919810 -0.6195700 -0.0909510
v -0.0879120 -0.0460530 -0.0028240
v -0.0919720 -0.6249210 -0.0899700
v -0.0604790 -0.0744060 0.1173300
v -0.0690110 -0.5661000 0.0212860
v -0.0694640 -0.5622880 0.0245120
v -0.0501460 -0.2116790 0.1493030
v -0.0628720 -0.3581520 0.0743800
v -0.0454240 -0.1836000 0.1766530
v -0.0693380 -0.5692950 0.0227800
v -0.0560070 -0.8137330 0.0574250
v -0.0913680 -0.6284020 -0.0889800
v -0.0448320 -0.1864790 0.1775570
v -0.0504700 -0.2158640 0.1488650
v -0.0863120 -0.0480140 0.0046690
v -0.0492790 -0.2145340 0.1519570
v -0.0628790 -0.3593230 0.0743790
v -0.0603520 -0.0823120 0.1178330
v -0.0692950 -0.5714760 0.0225620
v -0.0838120 -0.0487710 0.0099180
v -0.0629880 -0.3627150 0.0732780
v -0.0581430 -0.8100270 0.0582720
v -0.0565480 -0.8116540 0.0587670
v -0.0447520 -0.1867120 0.1795750
v -0.0497630 -0.2171150 0.1503640
v -0.0602260 -0.0863740 0.1174120
v -0.0491250 -0.2179370 0.1523090
v -0.0598610 -0.0887560 0.1168610
v -0.0572060 -0.8160180 0.0536160
v -0.0562470 -0.8156190 0.0550880
v -0.0571170 -0.8172970 0.0534960
v -0.0564010 -0.8198970 0.0542420
v -0.0504290 -0.2192360 0.1485660
v -0.0599010 -0.0907410 0.1180830
v -0.0576800 -0.8148800 0.0535270
v -0.1102430 -0.1493960 -0.1210510
v -0.0441010 -0.1908370 0.1815460
v -0.1106800 -0.1517140 -0.1199800
v -0.1096100 -0.1550190 -0.1191430
v -0.0594710 -0.0982890 0.1175750
v -0.0502930 -0.2233920 0.1486140
v -0.0653220 -0.3793270 0.0596010
v -0.0687860 -0.5846490 0.0204440
v -0.0909800 -0.6418740 -0.0878060
v -0.0505300 -0.2276130 0.1479190
v -0.0503960 -0.2335290 0.1475150
v -0.0596880 -0.1018850 0.1168340
v -0.0690110 -0.5818110 0.0216430
v -0.0917640 -0.6489710 -0.0888480
v -0.0559430 -0.8287720 0.0548080
v -0.0600180 -0.1067850 0.1157340
v -0.0660630 -0.3840290 0.0581090
v -0.1097170 -0.1681950 -0.1138700
v -0.0903890 -0.6581490 -0.0882560
v -0.0502810 -0.2359480 0.1472510
v -0.0603610 -0.1088910 0.1155780
v -0.0610590 -0.1133200 0.1150030
v -0.0428310 -0.1947470 0.1885680
v -0.0923830 -0.7792750 -0.1069280
v -0.0573960 -0.7971850 0.0605970
v -0.0613910 -0.1212880 0.1102960
v -0.0557860 -0.8018800 0.0614970
v -0.0686340 -0.5902380 0.0221460
v -0.0556010 -0.8037650 0.0614400
v -0.0412250 -0.2010360 0.1924580
v -0.0419720 -0.1972880 0.1915260
v -0.0925920 -0.7923310 -0.1098390
v -0.0929260 -0.7971900 -0.1098990
v -0.1069460 -0.1869080 -0.1085640
v -0.0566680 -0.8358590 0.0538940
v -0.0936010 -0.8020650 -0.1106740
v -0.1063760 -0.1915100 -0.1073950
v -0.0558230 -0.8427930 0.0553230
v -0.0931590 -0.8132060 -0.1134150
v -0.0681810 -0.5956310 0.0224520
v -0.0683470 -0.3868560 0.0431140
v -0.0689970 -0.3874380 0.0401690
v -0.0409670 -0.2034600 0.1938330
v -0.0624570 -0.1334430 0.1034950
v -0.0410530 -0.2011870 0.1942490
v -0.0943650 -0.8194230 -0.1145620
v -0.0924100 -0.8225010 -0.1156400
v -0.0556230 -0.8504500 0.0569250
v -0.0630370 -0.1433820 0.0986310
v -0.0908230 -0.6622310 -0.0888540
v -0.0715650 -0.9479980 -0.0249060
v -0.0410420 -0.2116950 0.1917820
v -0.0677020 -0.6015850 0.0240780
v -0.0412480 -0.2144330 0.1916540
v -0.0704210 -0.9465130 -0.0179390
v -0.0674380 -0.6056650 0.0239440
v -0.0675900 -0.6050980 0.0266100
v -0.0683450 -0.9455750 -0.0105290
v -0.0489400 -0.2154730 0.1532780
v -0.0694530 -0.3897810 0.0391550
v -0.0690550 -0.3910140 0.0422610
v -0.0903600 -0.6804800 -0.0899510
v -0.0483070 -0.2162520 0.1562620
v -0.0650140 -0.1745900 0.0861130
v -0.1040070 -0.2296310 -0.1006410
v -0.0480810 -0.2192840 0.1564780
v -0.1026490 -0.2407230 -0.0993630
v -0.0651200 -0.9454250 0.0004060
v -0.0674640 -0.6083190 0.0261450
v -0.0627930 -0.9437140 0.0120600
v -0.0478700 -0.2171020 0.1577650
v -0.0583320 -0.9418530 0.0318680
v -0.0652980 -0.1858750 0.0821880
v -0.0619830 -0.9434940 0.0210160
v -0.0672850 -0.3884380 0.0500230
v -0.0609300 -0.9432770 0.0219480
v -0.0678660 -0.3888220 0.0472880
v -0.1023530 -0.2627180 -0.0967200
v -0.0611450 -0.9424920 0.0249680
v -0.1012890 -0.2718830 -0.0961080
v -0.0592860 -0.9422910 0.0300110
v -0.1010890 -0.2756810 -0.0961210
v -0.1009290 -0.2778320 -0.0959990
v -0.0516080 -0.2408460 0.1441250
v -0.0580790 -0.9416410 0.0370870
v -0.0672330 -0.6229440 0.0236010
v -0.0670710 -0.3900030 0.0526720
v -0.0569450 -0.9405640 0.0440950
v -0.0662690 -0.2033770 0.0797420
v -0.0674210 -0.6197900 0.0247260
v -0.0549130 -0.9373220 0.0547270
v -0.0544520 -0.9375670 0.0537720
v -0.0504310 -0.2456180 0.1456710
v -0.1019120 -0.2972100 -0.0936900
v -0.0995950 -0.2997550 -0.0935400
v -0.0671980 -0.2156670 0.0811070
v -0.0640630 -0.3706300 0.0653410
v -0.0549350 -0.8609500 0.0595140
v -0.0415450 -0.2162410 0.1927880
v -0.0414150 -0.2218040 0.1896760
v -0.0901360 -0.6919220 -0.0912350
v -0.0664490 -0.2254910 0.0799170
v -0.0505290 -0.2571890 0.1450890
v -0.0659690 -0.2288610 0.0789840
v -0.0653880 -0.2336060 0.0776470
v -0.0421510 -0.2326820 0.1886170
v -0.0505150 -0.2620190 0.1446270
v -0.0421870 -0.2346810 0.1870660
v -0.0643320 -0.3725290 0.0641890
v -0.1005030 -0.3154030 -0.0938640
v -0.0416480 -0.2257000 0.1911430
v -0.0417930 -0.2289740 0.1899210
v -0.0547730 -0.8699700 0.0613460
v -0.0669140 -0.6248220 0.0278360
v -0.0514810 -0.2769430 0.1403290
v -0.0405330 -0.1986660 0.1981160
v -0.0402100 -0.1962130 0.1994500
v -0.0396870 -0.2007360 0.2001240
v -0.0903380 -0.7046230 -0.0930820
v -0.1007010 -0.3239980 -0.0941740
v -0.0992810 -0.3243870 -0.0938430
v -0.0991020 -0.3288360 -0.0940440
v -0.0631830 -0.3696450 0.0711400
v -0.0996890 -0.3365960 -0.0940250
v -0.0510730 -0.2703140 0.1426990
v -0.1005480 -0.3416790 -0.0942560
v -0.0993370 -0.3469010 -0.0938320
v -0.0989620 -0.3502840 -0.0937470
v -0.0533690 -0.8866480 0.0648930
v -0.0546320 -0.8885070 0.0650150
v -0.0988310 -0.3534880 -0.0937920
v -0.0636830 -0.3731430 0.0688300
v -0.0910770 -0.7283060 -0.0970100
v -0.0634910 -0.3723510 0.0699720
v -0.0535070 -0.8929480 0.0662160
v -0.0655120 -0.2465330 0.0757190
v -0.0391180 -0.1988610 0.2024120
v -0.0395600 -0.1968190 0.2012600
v -0.0397060 -0.1940230 0.2018000
v -0.0465170 -0.2796870 0.1634040
v -0.0646730 -0.3765600 0.0638790
v -0.0985060 -0.3726100 -0.0946810
v -0.0987950 -0.3751670 -0.0948640
v -0.0988340 -0.3791910 -0.0951470
v -0.0654700 -0.2548690 0.0754150
v -0.0449160 -0.2728420 0.1700470
v -0.0451980 -0.2749280 0.1671980
v -0.0987910 -0.3829350 -0.0955980
v -0.0451070 -0.2719670 0.1719420
v -0.0520550 -0.9066330 0.0698110
v -0.0904330 -0.7352350 -0.0979440
v -0.0460720 -0.2771570 0.1658010
v -0.0521470 -0.9100860 0.0705040
v -0.0500170 -0.2821770 0.1421240
v -0.0510980 -0.2812300 0.1402870
v -0.0990950 -0.3967740 -0.0984910
v -0.0993170 -0.3981810 -0.0986200
v -0.0514530 -0.9169640 0.0712220
v -0.0511460 -0.9217510 0.0704380
v -0.0909860 -0.7490050 -0.1006050
v -0.0989060 -0.4059900 -0.0983730
v -0.0524160 -0.9337530 0.0620030
v -0.0528760 -0.9314730 0.0636340
v -0.0497840 -0.2860160 0.1428230
v -0.0917070 -0.7543350 -0.1018180
v -0.0910410 -0.7575640 -0.1023550
v -0.0631590 -0.3684580 0.0724440
v -0.0498880 -0.2903420 0.1448480
v -0.0495380 -0.2905500 0.1461470
v -0.0918100 -0.7670450 -0.1046910
v -0.0388030 -0.1991700 0.2043060
v -0.0395040 -0.1941330 0.2028970
v -0.0390390 -0.1972770 0.2045290
v -0.0929580 -0.8299500 -0.1171800
v -0.0385950 -0.2030510 0.2042320
v -0.0722880 -0.4128470 0.0245760
v -0.0390090 -0.2075750 0.2019640
v -0.0405800 -0.2024060 0.1975270
v -0.0392100 -0.2024730 0.2013440
v -0.0400440 -0.2058310 0.1991360
v -0.0930680 -0.8569080 -0.1224940
v -0.0387320 -0.2051410 0.2031310
v -0.0934270 -0.8690300 -0.1235120
v -0.0723940 -0.4202940 0.0216650
v -0.0384060 -0.2045280 0.2054090
v -0.0721150 -0.4251750 0.0216460
v -0.0938460 -0.8763460 -0.1248090
v -0.0385200 -0.2079040 0.2039010
v -0.0393310 -0.2081550 0.2009430
v -0.0725540 -0.4187570 0.0235470
v -0.0652230 -0.2649150 0.0758280
v -0.0721490 -0.4237840 0.0233820
v -0.0723160 -0.4219280 0.0234970
v -0.0972310 -0.4448090 -0.0976750
v -0.0390130 -0.2107390 0.2024730
v -0.0975580 -0.4486420 -0.0977390
v -0.0396650 -0.2131380 0.2009080
v -0.0643690 -0.2779080 0.0755100
v -0.0383890 -0.2082820 0.2051240
v -0.0642700 -0.2829320 0.0754070
v -0.0387240 -0.2113750 0.2042490
v -0.0720200 -0.4282710 0.0223790
v -0.0721820 -0.4333980 0.0209150
v -0.0945260 -0.8967120 -0.1286430
v -0.0972330 -0.4732820 -0.0977300
v -0.0385920 -0.2020730 0.2059280
v -0.0641650 -0.2901310 0.0756550
v -0.0384100 -0.2050240 0.2067640
v -0.0646080 -0.2948920 0.0772960
v -0.0937420 -0.9153040 -0.1326490
v -0.0943490 -0.9176580 -0.1321970
v -0.0941300 -0.9209320 -0.1321070
v -0.0383830 -0.2080090 0.2066900
v -0.0387230 -0.2123710 0.2055030
v -0.0719790 -0.4329210 0.0251170
v -0.0424010 -0.2488180 0.1840210
v -0.0649610 -0.2855930 0.0767040
v -0.0646880 -0.2899780 0.0763730
v -0.0670850 -0.6210300 0.0300850
v -0.0667820 -0.6237490 0.0311500
v -0.0971830 -0.4876000 -0.0978640
v -0.0710240 -0.4023860 0.0328890
v -0.1204610 -0.0755940 -0.1589170
v -0.0717630 -0.4080680 0.0288460
v -0.1200090 -0.0775730 -0.1598550
v -0.0645930 -0.2923770 0.0766170
v -0.1196520 -0.0793000 -0.1601400
v -0.0717500 -0.4485580 0.0242830
v -0.0973050 -0.4929730 -0.0979680
v -0.0714940 -0.4061840 0.0325930
v -0.0664570 -0.6254420 0.0326160
v -0.0425290 -0.2413860 0.1855790
v -0.0977730 -0.4991030 -0.0980680
v -0.0425370 -0.2433590 0.1851980
v -0.0967230 -0.5012940 -0.0978580
v -0.0425650 -0.2463160 0.1856180
v -0.0658730 -0.2999610 0.0804920
v -0.0972220 -0.5060890 -0.0979240
v -0.0910990 -0.9400890 -0.1160890
v -0.1126620 -0.0486430 -0.1241140
v -0.0429210 -0.2472480 0.1868840
v -0.0653830 -0.3016680 0.0797190
v -0.0699390 -0.3962480 0.0394850
v -0.1127260 -0.0477350 -0.1212310
v -0.0905040 -0.9409750 -0.1121190
v -0.0896370 -0.9414060 -0.1114050
v -0.0897340 -0.9419550 -0.1102140
v -0.0658400 -0.6289930 0.0346960
v -0.0660320 -0.6275330 0.0339250
v -0.0716550 -0.4513830 0.0257530
v -0.0706060 -0.3993630 0.0356310
v -0.0977830 -0.5102210 -0.0978340
v -0.0901830 -0.9454650 -0.1057220
v -0.1100860 -0.0458550 -0.1099710
v -0.0962530 -0.5206080 -0.0973280
v -0.0639990 -0.3201070 0.0759760
v -0.0892620 -0.9508880 -0.1003200
v -0.1085510 -0.0453260 -0.1024540
v -0.0656040 -0.6312210 0.0361830
v -0.0871530 -0.9520310 -0.0986430
v -0.0639290 -0.3224170 0.0762740
v -0.0870890 -0.9528880 -0.0964290
v -0.0961980 -0.5288320 -0.0971000
v -0.0856230 -0.9530440 -0.0936340
v -0.0853060 -0.9533580 -0.0925890
v -0.0853400 -0.9540240 -0.0914880
v -0.0649340 -0.6359930 0.0382950
v -0.0647170 -0.6366120 0.0369930
v -0.1065420 -0.0438060 -0.0839990
v -0.0717010 -0.4575500 0.0251760
v -0.0636780 -0.3272510 0.0769730
v -0.0845730 -0.9569000 -0.0879730
v -0.0638890 -0.3301550 0.0775240
v -0.1047580 -0.0441490 -0.0788350
v -0.0839950 -0.9580440 -0.0845700
v -0.1034450 -0.0449140 -0.0753290
v -0.0836930 -0.9586320 -0.0793870
v -0.0652100 -0.1587210 0.0932930
v -0.1191180 -0.0604740 -0.1525580
v -0.0954050 -0.5482400 -0.0959730
v -0.0641720 -0.6413860 0.0420030
v -0.0636950 -0.3364670 0.0775330
v -0.1197250 -0.0578240 -0.1500600
v -0.0510330 -0.1831060 0.1517810
v -0.1189890 -0.0677970 -0.1562100
v -0.0505700 -0.1818580 0.1536490
v -0.1190900 -0.0631990 -0.1539680
v -0.1194290 -0.0619750 -0.1533470
v -0.0954620 -0.5529980 -0.0957760
v -0.0793780 -0.9561500 -0.0627190
v -0.0633890 -0.3398170 0.0772540
v -0.1197830 -0.0695010 -0.1565090
v -0.0634940 -0.3449440 0.0764000
v -0.1167440 -0.0518180 -0.1386420
v -0.1209300 -0.0891360 -0.1549550
v -0.0500610 -0.1795300 0.1566620
v -0.0762550 -0.9522180 -0.0435220
v -0.1182540 -0.0929180 -0.1517050
v -0.0957940 -0.5727460 -0.0952770
v -0.0962530 -0.5818700 -0.0952340
v -0.0729410 -0.9489820 -0.0285600
v -0.0631310 -0.6579390 0.0498940
v -0.1183270 -0.0996630 -0.1464900
v -0.0951960 -0.5877200 -0.0948330
v -0.1160730 -0.1057060 -0.1443220
v -0.0948480 -0.5903150 -0.0944960
v -0.0491720 -0.1705590 0.1637630
v -0.0634540 -0.3528430 0.0744250
v -0.0493530 -0.1698620 0.1646010
v -0.1149200 -0.1175370 -0.1364840
v -0.0716150 -0.4611730 0.0254990
v -0.0935430 -0.5998530 -0.0938730
v -0.0633970 -0.3551810 0.0760700
v -0.0932870 -0.6027100 -0.0936250
v -0.0480860 -0.1728860 0.1677740
v -0.0632070 -0.3569600 0.0761420
v -0.1133540 -0.1229330 -0.1336040
v -0.0484550 -0.1724700 0.1684600
v -0.0472540 -0.1753730 0.1712170
v -0.0934150 -0.6101610 -0.0933100
v -0.1130200 -0.1276470 -0.1310040
v -0.0631700 -0.3587840 0.0759520
v -0.1124550 -0.1320640 -0.1289100
v -0.0716400 -0.4655270 0.0257260
v -0.0467270 -0.1783020 0.1742430
v -0.0716050 -0.4682830 0.0228270
v -0.0604200 -0.6878450 0.0528900
v -0.0430320 -0.2495470 0.1855090
v -0.0461600 -0.1804330 0.1757370
v -0.0654950 -0.3824910 0.0614990
v -0.1024920 -0.0452390 -0.0702440
v -0.0927880 -0.6157770 -0.0923460
v -0.0614050 -0.6988190 0.0533350
v -0.0443990 -0.2653330 0.1778330
v -0.0450680 -0.2677070 0.1766910
v -0.0932310 -0.6187300 -0.0920000
v -0.0525930 -0.1954020 0.1462600
v -0.0613160 -0.7033380 0.0535630
v -0.0441630 -0.2620410 0.1800590
v -0.0610860 -0.7085360 0.0537060
v -0.0524650 -0.1985460 0.1461990
v -0.0606150 -0.7104190 0.0535610
v -0.0517090 -0.2008180 0.1472550
v -0.0522880 -0.2040540 0.1463560
v -0.0715220 -0.4707780 0.0243060
v -0.0616830 -0.7202180 0.0538610
v -0.0713730 -0.4753600 0.0236340
v -0.0934300 -0.6349520 -0.0905560
v -0.0918740 -0.6337990 -0.0890300
v -0.0687870 -0.3933670 0.0456750
v -0.0686940 -0.3949510 0.0475710
v -0.0517010 -0.2081560 0.1468160
v -0.0712880 -0.4776980 0.0228530
v -0.0592190 -0.7375860 0.0564240
v -0.0705390 -0.5090770 0.0230040
v -0.0915900 -0.6385420 -0.0883890
v -0.0515490 -0.2142010 0.1469640
v -0.0707610 -0.4846250 0.0248960
v -0.0702780 -0.4934380 0.0268630
v -0.0584550 -0.7476990 0.0578220
v -0.0836250 -0.0486260 0.0141740
v -0.0711260 -0.4791250 0.0244690
v -0.0850050 -0.0479110 0.0165360
v -0.0907050 -0.0448600 -0.0179550
v -0.0514520 -0.2188990 0.1467830
v -0.0588660 -0.7589270 0.0583330
v -0.0811840 -0.0432000 0.0302170
v -0.0892430 -0.0457300 -0.0047930
v -0.0583910 -0.7665060 0.0585360
v -0.0884470 -0.0461030 -0.0016870
v -0.0915190 -0.6540980 -0.0888960
v -0.0871420 -0.0469920 0.0011520
v -0.0874410 -0.0475750 0.0031440
v -0.0511990 -0.2247390 0.1468540
v -0.0578410 -0.7702130 0.0590110
v -0.0704440 -0.4987900 0.0263240
v -0.0770070 -0.0433590 0.0467600
v -0.0703360 -0.4978390 0.0283030
v -0.0701250 -0.4946730 0.0292350
v -0.1126620 -0.1394520 -0.1247940
v -0.0938440 -0.7802250 -0.1075030
v -0.0756530 -0.0422510 0.0530110
v -0.1111610 -0.1455270 -0.1224900
v -0.0513180 -0.2319380 0.1463830
v -0.0678090 -0.3941680 0.0513350
v -0.0764440 -0.0414450 0.0579220
v -0.0932740 -0.7894160 -0.1095360
v -0.0931790 -0.7909220 -0.1097220
v -0.1096370 -0.1575880 -0.1182590
v -0.0726680 -0.0411170 0.0684800
v -0.0716190 -0.0425030 0.0746040
v -0.0720770 -0.0419450 0.0715070
v -0.0927490 -0.8064640 -0.1116220
v -0.0723370 -0.0430310 0.0777170
v -0.0702580 -0.0433530 0.0805490
v -0.0706560 -0.0435640 0.0828840
v -0.0518000 -0.2356080 0.1451480
v -0.0935580 -0.8166740 -0.1140940
v -0.0567770 -0.7950730 0.0608040
v -0.0704300 -0.5158380 0.0222930
v -0.0581100 -0.8050940 0.0592680
v -0.1073320 -0.1835880 -0.1095110
v -0.0670190 -0.0450000 0.0952620
v -0.0573840 -0.8094790 0.0589650
v -0.0705130 -0.5112500 0.0240000
v -0.0664210 -0.3868960 0.0567560
v -0.0518810 -0.2393460 0.1439600
v -0.0450800 -0.1857690 0.1818500
v -0.0648610 -0.0472840 0.1027430
v -0.0515310 -0.2456000 0.1440330
v -0.0662230 -0.3894470 0.0596240
v -0.0907410 -0.6686500 -0.0893380
v -0.0657150 -0.0487570 0.1084860
v -0.0445440 -0.1888400 0.1834530
v -0.0704530 -0.5117370 0.0258730
v -0.0513330 -0.2523190 0.1442510
v -0.0666330 -0.3911080 0.0564570
v -0.0632840 -0.0539530 0.1124980
v -0.0575540 -0.8218090 0.0526650
v -0.0914320 -0.6752070 -0.0902490
v -0.0623940 -0.0569300 0.1128910
v -0.0443730 -0.1901190 0.1858210
v -0.0575260 -0.8260240 0.0525700
v -0.1057910 -0.2189300 -0.1017130
v -0.0569770 -0.8142260 0.0553430
v -0.0923450 -0.6815940 -0.0916700
v -0.0437660 -0.1922040 0.1859520
v -0.0644390 -0.3757970 0.0659440
v -0.0511440 -0.2553600 0.1444130
v -0.0622400 -0.0613330 0.1168810
v -0.0919040 -0.6940450 -0.0931180
v -0.0433460 -0.1927210 0.1890370
v -0.0700030 -0.5232220 0.0262480
v -0.0914210 -0.6975500 -0.0933540
v -0.0913730 -0.7001720 -0.0935800
v -0.0410940 -0.1916020 0.1990920
v -0.0399960 -0.1942020 0.2007050
v -0.0416260 -0.1931830 0.1971240
v -0.0621320 -0.0634410 0.1173240
v -0.0618600 -0.0670610 0.1168750
v -0.0699120 -0.5253900 0.0261120
v -0.0570110 -0.8317110 0.0533160
v -0.0579410 -0.8325870 0.0524500
v -0.0405190 -0.1911790 0.2010040
v -0.0610320 -0.0716810 0.1172630
v -0.0644720 -0.3788460 0.0668020
v -0.1038740 -0.2339120 -0.1002070
v -0.0397920 -0.1927460 0.2026070
v -0.0612040 -0.0732060 0.1186740
v -0.0401140 -0.1920500 0.2042390
v -0.0404990 -0.1902950 0.2028370
v -0.0395750 -0.1936200 0.2034710
v -0.0651320 -0.3845510 0.0652180
v -0.0656280 -0.3859760 0.0619940
v -0.0566380 -0.7992650 0.0610280
v -0.0639420 -0.3762650 0.0694940
v -0.0394410 -0.1954210 0.2050890
v -0.1032890 -0.2455520 -0.0985210
v -0.0518300 -0.2598420 0.1429970
v -0.0429590 -0.1928380 0.1926180
v -0.0697930 -0.5352720 0.0246020
v -0.0607420 -0.0872920 0.1189300
v -0.0567380 -0.8434100 0.0548740
v -0.0601000 -0.0915990 0.1198100
v -0.0570580 -0.8469320 0.0554920
v -0.0911510 -0.7092660 -0.0941290
v -0.0600180 -0.0933580 0.1203860
v -0.1020320 -0.2695040 -0.0961820
v -0.0561830 -0.8533480 0.0573510
v -0.0698520 -0.5383750 0.0255210
v -0.0601310 -0.0942810 0.1207200
v -0.1024980 -0.2737060 -0.0957640
v -0.0608500 -0.1001530 0.1202050
v -0.0561110 -0.8593400 0.0587720
v -0.0919450 -0.7132460 -0.0950540
v -0.1015410 -0.2859460 -0.0952470
v -0.0516120 -0.2791470 0.1396710
v -0.0636440 -0.3673960 0.0753400
v -0.0919900 -0.7184310 -0.0957850
v -0.0635420 -0.3729830 0.0726910
v -0.0913780 -0.7246410 -0.0964270
v -0.0602210 -0.1046190 0.1168420
v -0.1011780 -0.2888360 -0.0951660
v -0.0694240 -0.5514160 0.0254510
v -0.0695840 -0.9460930 -0.0145490
v -0.1021560 -0.2937360 -0.0945440
v -0.0459750 -0.2741120 0.1711780
v -0.0413820 -0.2131170 0.1936060
v -0.0412190 -0.2090380 0.1942300
v -0.0918640 -0.7424540 -0.0998290
v -0.0920730 -0.7389080 -0.0994090
v -0.0915360 -0.7316100 -0.0978490
v -0.1007810 -0.2982520 -0.0935680
v -0.0637520 -0.3758510 0.0718040
v -0.0694220 -0.5534520 0.0259590
v -0.0618510 -0.1190580 0.1129570
v -0.0465290 -0.2763050 0.1688510
v -0.0656530 -0.9444780 0.0070310
v -0.0615800 -0.1168840 0.1136780
v -0.0919070 -0.7359830 -0.0987820
v -0.1012590 -0.3016250 -0.0934970
v -0.0416020 -0.2199460 0.1924350
v -0.0925690 -0.7502540 -0.1013440
v -0.1007380 -0.3122980 -0.0939450
v -0.0639820 -0.9439760 0.0101380
v -0.0628360 -0.1362390 0.1026060
v -0.0516930 -0.2854440 0.1389720
v -0.0511140 -0.2870410 0.1401540
v -0.0722340 -0.4116520 0.0262330
v -0.0919540 -0.7608230 -0.1031770
v -0.0629700 -0.1394610 0.1007950
v -0.0923430 -0.7631440 -0.1037270
v -0.0507620 -0.2884270 0.1413300
v -0.0725150 -0.4157520 0.0243170
v -0.0636440 -0.1460150 0.0979480
v -0.0595230 -0.9417210 0.0341940
v -0.0416410 -0.2240910 0.1928780
v -0.0635690 -0.9436510 0.0134110
v -0.0931720 -0.7704470 -0.1056170
v -0.0998630 -0.3312190 -0.0941080
v -0.0629560 -0.1322650 0.1052740
v -0.0630980 -0.9440270 0.0192390
v -0.0631060 -0.9442140 0.0181520
v -0.0694750 -0.5667290 0.0245340
v -0.0726910 -0.4179200 0.0265770
v -0.1002390 -0.3448860 -0.0939890
v -0.0508700 -0.2914710 0.1424540
v -0.0955130 -0.8344760 -0.1171940
v -0.0606880 -0.9422940 0.0296890
v -0.0579650 -0.9414370 0.0402850
v -0.1011850 -0.3570150 -0.0935650
v -0.0942100 -0.8549990 -0.1215770
v -0.0488160 -0.2904990 0.1517980
v -0.0997600 -0.3636760 -0.0938220
v -0.0722460 -0.4246240 0.0285550
v -0.0948700 -0.8616700 -0.1215870
v -0.0619600 -0.1122550 0.1177640
v -0.0937910 -0.8654010 -0.1227430
v -0.0937730 -0.8726610 -0.1240950
v -0.0995200 -0.3849170 -0.0957990
v -0.0653510 -0.1662600 0.0897710
v -0.0993350 -0.3879260 -0.0964500
v -0.0478420 -0.2864230 0.1568330
v -0.0691360 -0.5798680 0.0224240
v -0.0942260 -0.8869200 -0.1268690
v -0.0992790 -0.3947110 -0.0979830
v -0.0424670 -0.2357270 0.1882580
v -0.0655840 -0.1725180 0.0875260
v -0.0996210 -0.3997560 -0.0986410
v -0.0693120 -0.5750120 0.0242380
v -0.0993340 -0.4027060 -0.0985950
v -0.0477480 -0.2848140 0.1598830
v -0.0550000 -0.8750350 0.0622750
v -0.0941350 -0.8932790 -0.1280020
v -0.0995000 -0.4112330 -0.0979980
v -0.0719640 -0.4277250 0.0253420
v -0.0692170 -0.5793540 0.0253670
v -0.0965390 -0.9079030 -0.1303560
v -0.0552770 -0.8844940 0.0640370
v -0.0987800 -0.4170550 -0.0983520
v -0.0420760 -0.1953980 0.1939300
v -0.0417490 -0.1946700 0.1959760
v -0.0411430 -0.1985500 0.1957830
v -0.0410230 -0.1969240 0.1972050
v -0.0952230 -0.9097970 -0.1311920
v -0.0994500 -0.4229180 -0.0971930
v -0.0952830 -0.9122940 -0.1313540
v -0.0542420 -0.8912290 0.0656340
v -0.0944670 -0.9157480 -0.1321570
v -0.0407930 -0.2001130 0.1968360
v -0.0690490 -0.5827500 0.0243050
v -0.0530550 -0.9006510 0.0684160
v -0.0990800 -0.4410820 -0.0971820
v -0.0533110 -0.9019650 0.0686250
v -0.0987000 -0.4473120 -0.0975420
v -0.0943330 -0.9267350 -0.1305130
v -0.0689310 -0.5873900 0.0250250
v -0.0940500 -0.9302000 -0.1279090
v -0.0524600 -0.9088820 0.0702120
v -0.0981510 -0.4598690 -0.0976830
v -0.0931960 -0.9374370 -0.1197480
v -0.0721530 -0.4391410 0.0224650
v -0.0513040 -0.9190990 0.0710790
v -0.0973020 -0.4700410 -0.0978780
v -0.0980760 -0.4677410 -0.0979220
v -0.0719710 -0.4393220 0.0267760
v -0.0682930 -0.5962620 0.0256980
v -0.0409340 -0.2043650 0.1958810
v -0.0549440 -0.9358660 0.0573700
v -0.0686260 -0.5920810 0.0254730
v -0.0669630 -0.1971880 0.0803890
v -0.0718580 -0.4428830 0.0276730
v -0.0669000 -0.1984780 0.0802230
v -0.0408220 -0.2069580 0.1971850
v -0.0678610 -0.6015870 0.0266730
v -0.0662900 -0.2094160 0.0799990
v -0.0716320 -0.4470720 0.0275030
v -0.0666690 -0.2142460 0.0802460
v -0.0410590 -0.2071680 0.1961390
v -0.0413560 -0.2124780 0.1948220
v -0.0412510 -0.2134910 0.1960930
v -0.0409490 -0.2112830 0.1970050
v -0.0664640 -0.2221680 0.0797520
v -0.0674770 -0.6078990 0.0302220
v -0.0404050 -0.2094530 0.1984150
v -0.0674120 -0.6107240 0.0268610
v -0.0403250 -0.2128210 0.1990390
v -0.0674560 -0.6155060 0.0269080
v -0.0658450 -0.2428510 0.0773010
v -0.0658750 -0.2445750 0.0770450
v -0.0674630 -0.6177270 0.0257850
v -0.0660370 -0.2489190 0.0772380
v -0.0409180 -0.2159540 0.1979890
v -0.0406780 -0.2184350 0.1996680
v -0.0673270 -0.6185050 0.0282490
v -0.0392850 -0.2148150 0.2026660
v -0.0390920 -0.2158650 0.2040460
v -0.0658130 -0.2384920 0.0783200
v -0.0672760 -0.6210930 0.0271140
v -0.0389340 -0.2151460 0.2047680
v -0.0400120 -0.2200080 0.2021950
v -0.0393450 -0.1974100 0.2062200
v -0.0388480 -0.2001830 0.2061210
v -0.0391000 -0.2015460 0.2074680
v -0.0653600 -0.2592580 0.0753630
v -0.0387560 -0.2039450 0.2076090
v -0.0386230 -0.2055030 0.2078090
v -0.0389080 -0.2132510 0.2069620
v -0.0387980 -0.2103690 0.2079530
v -0.0387130 -0.2088380 0.2080720
v -0.0649400 -0.2711370 0.0760990
v -0.0647780 -0.2782780 0.0764150
v -0.0390410 -0.2160400 0.2061220
v -0.0647610 -0.2832290 0.0761330
v -0.0397150 -0.2198980 0.2035570
v -0.0672840 -0.6100320 0.0305380
v -0.0675090 -0.6085500 0.0350940
v -0.0394340 -0.2189920 0.2050100
v -0.0396330 -0.2197640 0.2061350
v -0.1206890 -0.0786300 -0.1597510
v -0.1216480 -0.0818490 -0.1585750
v -0.0672410 -0.6155520 0.0303550
v -0.1162040 -0.0512110 -0.1354550
v -0.0977070 -0.4951760 -0.0981400
v -0.1157410 -0.0510720 -0.1343000
v -0.1151790 -0.0511780 -0.1319060
v -0.0394050 -0.2170050 0.2073100
v -0.0655690 -0.2951630 0.0787790
v -0.1152900 -0.0509890 -0.1283280
v -0.0713050 -0.4061250 0.0370010
v -0.0704230 -0.4007560 0.0398640
v -0.1147830 -0.0499110 -0.1254420
v -0.0654900 -0.3175880 0.0781050
v -0.0660390 -0.3188260 0.0790210
v -0.1142150 -0.0467200 -0.1156400
v -0.0671150 -0.6191320 0.0323710
v -0.0918430 -0.9404480 -0.1141210
v -0.0652760 -0.3212860 0.0783680
v -0.0427710 -0.2400990 0.1877350
v -0.0429930 -0.2419370 0.1887920
v -0.0969930 -0.5148780 -0.0976450
v -0.1130550 -0.0462410 -0.1132400
v -0.0976660 -0.5190450 -0.0977180
v -0.0908400 -0.9422400 -0.1091370
v -0.0903340 -0.9439460 -0.1074130
v -0.1119580 -0.0459770 -0.1085270
v -0.0714560 -0.4508050 0.0306640
v -0.1095580 -0.0454830 -0.1048720
v -0.0903680 -0.9488290 -0.1026570
v -0.0645770 -0.1514430 0.0964960
v -0.0971320 -0.5330210 -0.0971650
v -0.0434760 -0.2537780 0.1842900
v -0.1078690 -0.0444740 -0.0925600
v -0.0715590 -0.4457880 0.0310990
v -0.0671000 -0.6211060 0.0341260
v -0.0667610 -0.6236840 0.0335110
v -0.0867740 -0.9542590 -0.0908400
v -0.0640860 -0.3421140 0.0787340
v -0.0964430 -0.5367200 -0.0968440
v -0.0881860 -0.9549770 -0.0896080
v -0.1046050 -0.0440800 -0.0811060
v -0.0846850 -0.9575560 -0.0865130
v -0.0972660 -0.5419550 -0.0968220
v -0.0976250 -0.5460400 -0.0967680
v -0.0656120 -0.1633460 0.0915910
v -0.0639750 -0.3471200 0.0776980
v -0.0662660 -0.6266030 0.0360240
v -0.1197070 -0.0556900 -0.1473060
v -0.0839730 -0.9588450 -0.0748740
v -0.0519930 -0.1807420 0.1514670
v -0.0512330 -0.1793830 0.1539650
v -0.1200090 -0.0670230 -0.1548460
v -0.0817650 -0.9577930 -0.0681520
v -0.0802150 -0.9568720 -0.0653870
v -0.0659970 -0.6285920 0.0369020
v -0.0716020 -0.4574620 0.0295500
v -0.0533230 -0.1885570 0.1465000
v -0.0537500 -0.1902760 0.1454450
v -0.0527200 -0.1807940 0.1500530
v -0.0639960 -0.3517390 0.0778510
v -0.0657570 -0.6314240 0.0384360
v -0.0782570 -0.9542040 -0.0538780
v -0.1183830 -0.0545430 -0.1455730
v -0.0777100 -0.9532480 -0.0507180
v -0.0955400 -0.5599330 -0.0953600
v -0.0772440 -0.9529020 -0.0467640
v -0.0772240 -0.9528810 -0.0484910
v -0.0955440 -0.5641940 -0.0952710
v -0.0464250 -0.2734860 0.1735750
v -0.0638560 -0.3574520 0.0786600
v -0.0767900 -0.9526100 -0.0448430
v -0.0638170 -0.3606030 0.0778780
v -0.0463120 -0.2716500 0.1755810
v -0.1207240 -0.0871860 -0.1564830
v -0.0961800 -0.5749010 -0.0954140
v -0.0499600 -0.1692190 0.1622820
v -0.0499530 -0.1720000 0.1609280
v -0.1190840 -0.0903700 -0.1543700
v -0.0496060 -0.1694050 0.1656480
v -0.0509970 -0.1735460 0.1580970
v -0.0502640 -0.1753200 0.1588480
v -0.0507820 -0.1777090 0.1563600
v -0.0704770 -0.5007140 0.0286370
v -0.0700170 -0.4912390 0.0296000
v -0.0701780 -0.4879640 0.0289120
v -0.0700430 -0.4887420 0.0301340
v -0.0847360 -0.0473190 0.0179120
v -0.0700060 -0.4915320 0.0319110
v -0.0700600 -0.4873760 0.0342430
v -0.0653360 -0.6359760 0.0413910
v -0.0513570 -0.1767290 0.1553060
v -0.0700360 -0.4935010 0.0307140
v -0.0652470 -0.6391610 0.0443280
v -0.0943640 -0.5971400 -0.0943110
v -0.0818290 -0.0432630 0.0276740
v -0.0814860 -0.0431170 0.0289190
v -0.0810690 -0.0434830 0.0317960
v -0.0649270 -0.6397960 0.0433750
v -0.0644750 -0.6415780 0.0442730
v -0.0638550 -0.6437440 0.0446920
v -0.0702860 -0.4993980 0.0312140
v -0.0783540 -0.0436150 0.0438660
v -0.0940380 -0.6129630 -0.0934060
v -0.0793530 -0.0442190 0.0488830
v -0.0640680 -0.6447980 0.0462420
v -0.0770610 -0.0427430 0.0522600
v -0.0768960 -0.0431030 0.0501210
v -0.0634210 -0.6473490 0.0466270
v -0.0761980 -0.0417850 0.0553950
v -0.0697960 -0.3974590 0.0418520
v -0.0753660 -0.0409490 0.0622990
v -0.0705490 -0.5038350 0.0272090
v -0.0631370 -0.6534620 0.0487540
v -0.0641150 -0.6507280 0.0495550
v -0.0737080 -0.0408920 0.0672110
v -0.1171600 -0.1078380 -0.1425180
v -0.0628930 -0.6555060 0.0489940
v -0.0483190 -0.1749930 0.1750300
v -0.0704680 -0.5080390 0.0267990
v -0.0715230 -0.4646820 0.0291940
v -0.0944000 -0.6173870 -0.0929200
v -0.1155070 -0.1155710 -0.1378210
v -0.0715370 -0.4673840 0.0272390
v -0.0933600 -0.6250370 -0.0911630
v -0.1154670 -0.1194190 -0.1347230
v -0.0631810 -0.6705410 0.0520560
v -0.0695040 -0.0436150 0.0876100
v -0.0689840 -0.0444540 0.0947270
v -0.0623280 -0.6742390 0.0524220
v -0.0937200 -0.6304060 -0.0909760
v -0.0531900 -0.2031150 0.1450760
v -0.0704230 -0.5042480 0.0307610
v -0.0714320 -0.4706410 0.0274070
v -0.0696910 -0.3991930 0.0449940
v -0.0622840 -0.6781270 0.0529590
v -0.0534580 -0.2075710 0.1443880
v -0.0629950 -0.6798060 0.0535430
v -0.0620490 -0.6833050 0.0534070
v -0.0711710 -0.4740090 0.0275500
v -0.1125590 -0.1361180 -0.1266120
v -0.0530760 -0.2120940 0.1448580
v -0.0704770 -0.5134060 0.0288370
v -0.1029190 -0.0454740 -0.0666030
v -0.0649840 -0.0478880 0.1053200
v -0.0927130 -0.6414690 -0.0894550
v -0.1009330 -0.0472680 -0.0629710
v -0.1028800 -0.0470280 -0.0627190
v -0.0656280 -0.0499240 0.1102520
v -0.0703840 -0.5159260 0.0287540
v -0.0673190 -0.3940070 0.0538770
v -0.0921330 -0.6447510 -0.0890970
v -0.1020570 -0.0474140 -0.0602060
v -0.0638690 -0.0528630 0.1125010
v -0.0633070 -0.0519800 0.1095530
v -0.0707740 -0.4782110 0.0288370
v -0.0995180 -0.0468660 -0.0542320
v -0.0525600 -0.2171320 0.1453990
v -0.0989730 -0.0468750 -0.0532290
v -0.0702690 -0.5192060 0.0277940
v -0.0994750 -0.0470590 -0.0479570
v -0.0672120 -0.3960190 0.0562920
v -0.0517870 -0.2227220 0.1460140
v -0.0624290 -0.0595740 0.1157690
v -0.0924190 -0.6494950 -0.0894330
v -0.0976520 -0.0479060 -0.0434300
v -0.0967870 -0.0479940 -0.0392570
v -0.0665980 -0.3935130 0.0588990
v -0.0702370 -0.5227960 0.0293760
v -0.0706040 -0.4765360 0.0317630
v -0.0704930 -0.4820230 0.0301040
v -0.0623710 -0.0683440 0.1182570
v -0.0976980 -0.0477130 -0.0379370
v -0.0704590 -0.4832590 0.0285960
v -0.0625220 -0.0701060 0.1193340
v -0.0935170 -0.7751900 -0.1063740
v -0.0925460 -0.0448820 -0.0210220
v -0.0532450 -0.2300440 0.1435120
v -0.0528130 -0.2275530 0.1442590
v -0.0702770 -0.5293440 0.0293740
v -0.0614230 -0.0743810 0.1196250
v -0.0616630 -0.0769750 0.1203080
v -0.0525780 -0.2342340 0.1442100
v -0.0594780 -0.7537330 0.0582060
v -0.0942070 -0.7868520 -0.1091050
v -0.0680220 -0.3983400 0.0528210
v -0.0611560 -0.0820820 0.1194150
v -0.0903480 -0.0455100 -0.0121650
v -0.0897130 -0.0453730 -0.0101720
v -0.0945030 -0.7996530 -0.1100920
v -0.0700750 -0.5322260 0.0279120
v -0.0645940 -0.3817380 0.0675550
v -0.0641810 -0.3794640 0.0698640
v -0.0611760 -0.0845870 0.1192680
v -0.0848070 -0.0487690 0.0110880
v -0.0702470 -0.5350510 0.0289270
v -0.0606430 -0.0907520 0.1209480
v -0.0698300 -0.5424610 0.0275130
v -0.0582460 -0.7738060 0.0589370
v -0.1119800 -0.1419440 -0.1239030
v -0.0701230 -0.4849020 0.0339460
v -0.0587700 -0.7799450 0.0584850
v -0.0532370 -0.2407480 0.1416330
v -0.0940490 -0.8093780 -0.1122640
v -0.0587670 -0.7834630 0.0588490
v -0.0637350 -0.3632210 0.0769890
v -0.0696580 -0.5480310 0.0263340
v -0.0956920 -0.8260690 -0.1155070
v -0.0604690 -0.0952140 0.1213340
v -0.0608450 -0.0976640 0.1210050
v -0.0524820 -0.2522090 0.1426350
v -0.0473140 -0.1777200 0.1768600
v -0.0635130 -0.3701490 0.0743010
v -0.0467430 -0.1795210 0.1795000
v -0.1098180 -0.1721940 -0.1125720
v -0.0639590 -0.3715050 0.0768910
v -0.0613510 -0.1039430 0.1198120
v -0.1093990 -0.1757070 -0.1115060
v -0.0639010 -0.3736750 0.0756730
v -0.0918090 -0.6661210 -0.0898940
v -0.0573350 -0.8033420 0.0600530
v -0.0921350 -0.6715510 -0.0905640
v -0.0463240 -0.1815350 0.1819240
v -0.0697310 -0.5535360 0.0283080
v -0.0640280 -0.3778970 0.0734160
v -0.0642850 -0.3806850 0.0720160
v -0.0530980 -0.2560180 0.1415550
v -0.1079610 -0.1880030 -0.1080910
v -0.0585390 -0.8122270 0.0562320
v -0.0574860 -0.8123300 0.0574560
v -0.1076470 -0.1978590 -0.1053790
v -0.1072250 -0.1995250 -0.1050000
v -0.0593630 -0.8165220 0.0506500
v -0.0590060 -0.8185650 0.0510860
v -0.0927030 -0.6895820 -0.0930820
v -0.0449310 -0.1875110 0.1861910
v -0.0698810 -0.5554360 0.0293520
v -0.0529070 -0.2641090 0.1412430
v -0.0585730 -0.8139660 0.0528480
v -0.0525760 -0.2679680 0.1413170
v -0.0698400 -0.5611100 0.0274950
v -0.1052630 -0.2234050 -0.1012860
v -0.0588830 -0.8216690 0.0509930
v -0.1045910 -0.2260020 -0.1010550
v -0.0698780 -0.5636690 0.0270540
v -0.0444970 -0.1892970 0.1881520
v -0.0524300 -0.2751060 0.1395670
v -0.0661770 -0.3942880 0.0632400
v -0.1040040 -0.2369940 -0.0998120
v -0.1042270 -0.2402920 -0.0991910
v -0.0652980 -0.3876830 0.0665720
v -0.0656230 -0.3898280 0.0648590
v -0.0625040 -0.1227890 0.1114590
v -0.0625840 -0.1256000 0.1092670
v -0.1037950 -0.2593410 -0.0966370
v -0.0578400 -0.8277240 0.0522220
v -0.0580690 -0.8300530 0.0520080
v -0.0697540 -0.5689920 0.0267000
v -0.0642590 -0.1389650 0.1037980
v -0.0430000 -0.1920540 0.1937740
v -0.0919850 -0.7047910 -0.0945030
v -0.0470530 -0.2794210 0.1652490
v -0.0418290 -0.1867650 0.1997610
v -0.0427510 -0.1849810 0.1983370
v -0.0410710 -0.1886520 0.2014360
v -0.0427020 -0.1907980 0.1958090
v -0.1022540 -0.2773270 -0.0957430
v -0.0577570 -0.8393570 0.0536810
v -0.0583410 -0.8362130 0.0527300
v -0.0648970 -0.1504340 0.0976140
v -0.0532680 -0.2792680 0.1374280
v -0.0526800 -0.2815610 0.1378090
v -0.0589030 -0.8418840 0.0535150
v -0.0525820 -0.2850930 0.1375020
v -0.0625850 -0.1276050 0.1077000
v -0.0634840 -0.1308990 0.1074660
v -0.0580060 -0.8507520 0.0559520
v -0.0413540 -0.1879220 0.2034460
v -0.0399940 -0.1942570 0.2059420
v -0.0407560 -0.1910780 0.2051690
v -0.0525760 -0.2929490 0.1376690
v -0.0523530 -0.2936780 0.1385320
v -0.0922380 -0.7107470 -0.0951480
v -0.1028930 -0.2937220 -0.0945690
v -0.0925100 -0.7153910 -0.0957120
v -0.0694550 -0.5816860 0.0294310
v -0.0716910 -0.9468710 -0.0204310
v -0.0521600 -0.2940700 0.1395110
v -0.0520860 -0.2954010 0.1412540
v -0.0648480 -0.3853030 0.0684830
v -0.0658920 -0.1683320 0.0896290
v -0.0415720 -0.2179390 0.1950900
v -0.0417090 -0.2217130 0.1947100
v -0.0512900 -0.2948780 0.1440950
v -0.0504180 -0.2938930 0.1467780
v -0.0699240 -0.9460090 -0.0080770
v -0.0671800 -0.1767810 0.0884670
v -0.1008050 -0.3205500 -0.0940100
v -0.0418910 -0.2275060 0.1928930
v -0.0683570 -0.9453940 -0.0019100
v -0.0417550 -0.2230170 0.1962560
v -0.0674490 -0.9456300 0.0005010
v -0.0726400 -0.4163190 0.0272670
v -0.1007610 -0.3278390 -0.0941710
v -0.0690620 -0.9458320 0.0019300
v -0.1014500 -0.3294000 -0.0941980
v -0.0422790 -0.2314710 0.1912380
v -0.0724400 -0.4225600 0.0275430
v -0.0668220 -0.1832750 0.0852990
v -0.1014150 -0.3342800 -0.0941280
v -0.0640310 -0.9437120 0.0121220
v -0.0487750 -0.2900340 0.1542880
v -0.0486480 -0.2888310 0.1564250
v -0.0683120 -0.5971980 0.0290120
v -0.0484880 -0.2872230 0.1589030
v -0.0666790 -0.1921240 0.0814030
v -0.0636220 -0.9437620 0.0145340
v -0.0636190 -0.9442190 0.0169360
v -0.0720320 -0.4104710 0.0321130
v -0.1012840 -0.3484770 -0.0937700
v -0.0617050 -0.9422160 0.0264140
v -0.0498910 -0.2933290 0.1496460
v -0.0681340 -0.6012970 0.0308350
v -0.0427540 -0.2374160 0.1897650
v -0.0426250 -0.2355870 0.1913780
v -0.1002800 -0.3675850 -0.0941380
v -0.0587110 -0.9414910 0.0375710
v -0.0666860 -0.2059460 0.0801810
v -0.0493740 -0.2916920 0.1538260
v -0.0995710 -0.3768600 -0.0948630
v -0.0571080 -0.9386540 0.0482820
v -0.0558590 -0.9384970 0.0503180
v -0.0472270 -0.2813210 0.1634950
v -0.0555770 -0.9375480 0.0537310
v -0.0666090 -0.2184860 0.0801600
v -0.0677600 -0.6050210 0.0315060
v -0.0565240 -0.8629420 0.0593530
v -0.0557660 -0.8659200 0.0601060
v -0.0725510 -0.4203700 0.0294740
v -0.0581080 -0.8688640 0.0601010
v -0.0996790 -0.4085750 -0.0980650
v -0.0397270 -0.1975820 0.2071210
v -0.0995540 -0.4159410 -0.0981720
v -0.0994480 -0.4199840 -0.0977430
v -0.0660410 -0.2325600 0.0794720
v -0.0934810 -0.7565360 -0.1026140
v -0.0671970 -0.6119570 0.0309540
v -0.0393150 -0.2039140 0.2090000
v -0.0391290 -0.2058130 0.2092210
v -0.0929190 -0.7659490 -0.1046110
v -0.0392420 -0.2087030 0.2095690
v -0.0721080 -0.4273370 0.0293970
v -0.0391450 -0.2105360 0.2090560
v -0.1004920 -0.4269890 -0.0966840
v -0.0991400 -0.4319130 -0.0970670
v -0.0719880 -0.4317570 0.0282070
v -0.0957350 -0.8314280 -0.1165580
v -0.0530690 -0.9040630 0.0689720
v -0.0944630 -0.8386360 -0.1183360
v -0.0415100 -0.2192820 0.1960840
v -0.0662660 -0.2529520 0.0777050
v -0.0529370 -0.9115270 0.0704170
v -0.0718570 -0.4350530 0.0295670
v -0.0992110 -0.4449410 -0.0972640
v -0.0659090 -0.2587230 0.0767340
v -0.0534700 -0.9173690 0.0704770
v -0.0414390 -0.2208690 0.1973270
v -0.0522620 -0.9229070 0.0697010
v -0.0526480 -0.9214520 0.0700540
v -0.0985700 -0.4547180 -0.0976270
v -0.0553330 -0.9318980 0.0626990
v -0.0409330 -0.2207280 0.1992610
v -0.0657180 -0.2636030 0.0767080
v -0.0661860 -0.2595640 0.0777070
v -0.0991500 -0.4651400 -0.0978050
v -0.0718240 -0.4421450 0.0291550
v -0.0550450 -0.9349300 0.0596960
v -0.0541720 -0.9337640 0.0616140
v -0.0657620 -0.2691140 0.0780050
v -0.0532310 -0.9265780 0.0679160
v -0.0978960 -0.4791960 -0.0980260
v -0.0954460 -0.8912870 -0.1271120
v -0.0983590 -0.4854800 -0.0980690
v -0.0656100 -0.2780030 0.0788390
v -0.0655690 -0.2798580 0.0786320
v -0.0653280 -0.2837410 0.0773130
v -0.0957940 -0.9135870 -0.1310720
v -0.0952780 -0.9217700 -0.1313240
v -0.0949880 -0.9278180 -0.1293760
v -0.0947620 -0.9343350 -0.1241200
v -0.0678730 -0.6053190 0.0339990
v -0.0655710 -0.3067640 0.0793080
v -0.0656280 -0.3130340 0.0785580
v -0.1227230 -0.0796940 -0.1587170
v -0.0845810 -0.9586880 -0.0730380
v -0.0672480 -0.6133770 0.0350910
v -0.0420840 -0.2279610 0.1959490
v -0.1232070 -0.0833200 -0.1575170
v -0.0705410 -0.4036050 0.0421200
v -0.0831940 -0.9581890 -0.0698760
v -0.0642430 -0.3388450 0.0792560
v -0.0671350 -0.6158420 0.0337880
v -0.0810340 -0.9560070 -0.0641440
v -0.0417580 -0.2240250 0.1973460
v -0.0413090 -0.2273870 0.2008950
v -0.0799130 -0.9557800 -0.0607010
v -0.1165210 -0.0497920 -0.1236230
v -0.0419510 -0.2280800 0.1980980
v -0.0788780 -0.9549050 -0.0560860
v -0.0654970 -0.1563390 0.0950760
v -0.0641310 -0.3493000 0.0783540
v -0.1134120 -0.0464730 -0.1147700
v -0.0673990 -0.6107780 0.0357640
v -0.0782940 -0.9528940 -0.0490330
v -0.0644230 -0.3427110 0.0803120
v -0.1123790 -0.0461160 -0.1118930
v -0.0767840 -0.9519490 -0.0414470
v -0.0672360 -0.6157400 0.0358290
v -0.0758210 -0.9516060 -0.0406540
v -0.0672170 -0.6196750 0.0356370
v -0.0704180 -0.4813200 0.0324570
v -0.0701800 -0.4781610 0.0374240
v -0.0700020 -0.4818030 0.0375180
v -0.1106720 -0.0455540 -0.1037710
v -0.0747050 -0.9512680 -0.0360830
v -0.0747830 -0.9510640 -0.0343430
v -0.1105740 -0.0455170 -0.1001410
v -0.0857280 -0.0468140 0.0192830
v -0.0640290 -0.3541250 0.0794790
v -0.0639970 -0.3556620 0.0795790
v -0.0856710 -0.0456110 0.0216050
v -0.0849430 -0.0486240 0.0138740
v -0.0871390 -0.0484650 0.0132510
v -0.0871190 -0.0482100 0.0151850
v -0.0669500 -0.6231890 0.0363270
v -0.0523530 -0.1755740 0.1532340
v -0.1059120 -0.0438050 -0.0809140
v -0.0838760 -0.0444480 0.0250720
v -0.1199210 -0.0593440 -0.1514470
v -0.0804390 -0.0441290 0.0391470
v -0.0818110 -0.0444070 0.0366190
v -0.0671350 -0.6238360 0.0394010
v -0.0663650 -0.6274700 0.0386800
v -0.0794230 -0.0441800 0.0465570
v -0.0540680 -0.1920190 0.1446120
v -0.0407580 -0.2245830 0.2018290
v -0.0531530 -0.1838910 0.1483040
v -0.1204650 -0.0713500 -0.1568280
v -0.0453750 -0.1851510 0.1846570
v -0.0461710 -0.1824120 0.1840570
v -0.0408770 -0.2268050 0.2028050
v -0.0694250 -0.3990180 0.0467870
v -0.0757390 -0.0410080 0.0634850
v -0.0512650 -0.1685200 0.1592430
v -0.0522690 -0.1702940 0.1559160
v -0.1195370 -0.0526690 -0.1402320
v -0.0658850 -0.6322570 0.0404170
v -0.0505480 -0.1692910 0.1607650
v -0.0405630 -0.2257420 0.2043450
v -0.0738000 -0.0418720 0.0705230
v -0.0727560 -0.0423890 0.0739240
v -0.0520370 -0.1650600 0.1584820
v -0.0506380 -0.1676260 0.1614290
v -0.0423700 -0.2311440 0.1933950
v -0.0698370 -0.4024090 0.0459950
v -0.0424960 -0.2312480 0.1973190
v -0.0689050 -0.0440120 0.0918600
v -0.0505150 -0.1673670 0.1624250
v -0.0426220 -0.2339120 0.1940510
v -0.0510440 -0.1661120 0.1626600
v -0.1190230 -0.0961240 -0.1487160
v -0.0694770 -0.4029500 0.0479010
v -0.0685860 -0.3986190 0.0503050
v -0.0397800 -0.2182390 0.2078640
v -0.0442120 -0.1898200 0.1896350
v -0.0648980 -0.6415380 0.0457620
v -0.0683300 -0.0454440 0.0992600
v -0.0495880 -0.1699450 0.1672590
v -0.0400940 -0.2218020 0.2071190
v -0.0401930 -0.2230790 0.2062720
v -0.0674680 -0.0459070 0.1019360
v -0.0650360 -0.6442980 0.0478870
v -0.0432650 -0.1906180 0.1940730
v -0.0659600 -0.0472030 0.1051180
v -0.1180110 -0.1052650 -0.1436130
v -0.0639580 -0.6489490 0.0484830
v -0.0537700 -0.1716930 0.1513150
v -0.0522110 -0.1725860 0.1550350
v -0.0431410 -0.1879050 0.1961400
v -0.0648190 -0.0512870 0.1114710
v -0.0981940 -0.5231080 -0.0977500
v -0.0429550 -0.2397780 0.1903110
v -0.0687050 -0.4043160 0.0513850
v -0.0974550 -0.5289440 -0.0974730
v -0.0426310 -0.1891280 0.1968800
v -0.0635500 -0.0546920 0.1145290
v -0.0632990 -0.0560420 0.1155050
v -0.0433660 -0.2428050 0.1904150
v -0.0643580 -0.6638950 0.0521350
v -0.0641270 -0.6611890 0.0515450
v -0.1151000 -0.1240420 -0.1320560
v -0.0425460 -0.1836160 0.1996280
v -0.0627960 -0.0584590 0.1159370
v -0.0678580 -0.4002300 0.0543280
v -0.0636310 -0.6675930 0.0519100
v -0.0420570 -0.1844820 0.2013050
v -0.1143270 -0.1295620 -0.1292190
v -0.0628730 -0.6726820 0.0524630
v -0.0434840 -0.2478570 0.1886370
v -0.0435030 -0.2463260 0.1895490
v -0.0675840 -0.4030070 0.0566070
v -0.0445460 -0.2532360 0.1874870
v -0.0436850 -0.2503090 0.1871390
v -0.0484380 -0.1742380 0.1734540
v -0.1029910 -0.0452440 -0.0675530
v -0.1031790 -0.0457440 -0.0656750
v -0.0963560 -0.5529120 -0.0961460
v -0.1034430 -0.0466440 -0.0636010
v -0.0669100 -0.3974760 0.0594130
v -0.0639120 -0.6889300 0.0545820
v -0.0446910 -0.2604490 0.1824380
v -0.0632400 -0.6915860 0.0542210
v -0.0620400 -0.6947600 0.0536480
v -0.0999300 -0.0472330 -0.0567040
v -0.0630160 -0.0708860 0.1210360
v -0.0448910 -0.2550330 0.1872580
v -0.0534560 -0.1960080 0.1449450
v -0.0622360 -0.0729390 0.1207240
v -0.0997170 -0.0467760 -0.0499100
v -0.0534230 -0.1994350 0.1447210
v -0.0448280 -0.2638270 0.1802920
v -0.0413400 -0.1916080 0.2067550
v -0.0405400 -0.1956580 0.2075790
v -0.0619470 -0.0823150 0.1210780
v -0.0624980 -0.7235190 0.0543710
v -0.0623840 -0.0853600 0.1221050
v -0.0947900 -0.0462460 -0.0296110
v -0.0627370 -0.0877630 0.1233870
v -0.0604500 -0.7354320 0.0562300
v -0.0909890 -0.0456250 -0.0137290
v -0.0612420 -0.0910460 0.1224340
v -0.0610330 -0.0923170 0.1225600
v -0.0602080 -0.7422560 0.0572980
v -0.0608530 -0.0936820 0.1224030
v -0.0596580 -0.7452500 0.0576470
v -0.0905460 -0.0456070 -0.0059400
v -0.0599810 -0.7475620 0.0577740
v -0.0961840 -0.5914870 -0.0950880
v -0.0539840 -0.2173360 0.1435900
v -0.0640300 -0.3674300 0.0774380
v -0.0405920 -0.1997680 0.2093360
v -0.0702230 -0.4954030 0.0330960
v -0.0869040 -0.0482880 0.0068510
v -0.0399910 -0.2037260 0.2100490
v -0.0700830 -0.4900840 0.0340410
v -0.0395850 -0.2053350 0.2099620
v -0.0599330 -0.7620800 0.0580890
v -0.0610840 -0.7671420 0.0576850
v -0.0529620 -0.2226710 0.1443620
v -0.0960460 -0.6062690 -0.0949090
v -0.0396750 -0.2087730 0.2104490
v -0.0642050 -0.3652680 0.0794930
v -0.0597300 -0.7691660 0.0582020
v -0.0535860 -0.2267340 0.1431360
v -0.0396040 -0.2118210 0.2099040
v -0.0703270 -0.4992650 0.0369450
v -0.0400200 -0.2162690 0.2093640
v -0.0945000 -0.6208400 -0.0924020
v -0.1102350 -0.1600030 -0.1171780
v -0.0642530 -0.3776960 0.0754360
v -0.0534900 -0.2334160 0.1427780
v -0.0529750 -0.2360490 0.1431140
v -0.0645040 -0.3815240 0.0739230
v -0.0591060 -0.7880050 0.0590940
v -0.0586970 -0.7917380 0.0596080
v -0.0646040 -0.3840900 0.0708520
v -0.0537140 -0.2376970 0.1412640
v -0.0647990 -0.3849580 0.0725170
v -0.0651340 -0.1463300 0.1010750
v -0.1086410 -0.1789410 -0.1106300
v -0.0703600 -0.5031740 0.0331450
v -0.0936370 -0.6378430 -0.0904190
v -0.0532760 -0.2474710 0.1416070
v -0.0542980 -0.2433580 0.1400190
v -0.0630890 -0.1269840 0.1092030
v -0.0578720 -0.8002840 0.0600990
v -0.0705100 -0.5077740 0.0319710
v -0.0705390 -0.5127500 0.0316100
v -0.0580620 -0.8135340 0.0544270
v -0.1083290 -0.1927540 -0.1067000
v -0.0635450 -0.1345190 0.1049690
v -0.0657010 -0.3918320 0.0662070
v -0.0940420 -0.6506130 -0.0907380
v -0.1073260 -0.2039930 -0.1040910
v -0.1074040 -0.2099860 -0.1026210
v -0.0651050 -0.3877960 0.0691350
v -0.0617500 -0.1094560 0.1185320
v -0.0603020 -0.8200680 0.0493000
v -0.0625140 -0.1155730 0.1166610
v -0.0592460 -0.8250800 0.0504570
v -0.0670080 -0.1735700 0.0894260
v -0.0597770 -0.8255500 0.0499320
v -0.0704590 -0.5182140 0.0316550
v -0.0941190 -0.7844490 -0.1085700
v -0.0592660 -0.8290470 0.0508980
v -0.0940790 -0.7925800 -0.1096240
v -0.1049820 -0.2508320 -0.0973600
v -0.0531460 -0.2709050 0.1399340
v -0.0593880 -0.8304710 0.0509420
v -0.0539470 -0.2760170 0.1374310
v -0.0963610 -0.8070490 -0.1114290
v -0.0589800 -0.8334080 0.0517500
v -0.0703570 -0.5259030 0.0305810
v -0.0670240 -0.1860530 0.0846520
v -0.1026300 -0.2833030 -0.0951250
v -0.0665550 -0.1800390 0.0859910
v -0.1031810 -0.2919120 -0.0946820
v -0.0720400 -0.4114960 0.0349340
v -0.0958170 -0.8234660 -0.1148960
v -0.0674220 -0.1945490 0.0817410
v -0.0537940 -0.2842020 0.1357780
v -0.0578910 -0.8555560 0.0571940
v -0.1016700 -0.3119550 -0.0939430
v -0.1022530 -0.3156140 -0.0939710
v -0.0701920 -0.5388490 0.0303110
v -0.0672040 -0.2007100 0.0807940
v -0.0730990 -0.9484830 -0.0267100
v -0.0537260 -0.2889380 0.1354970
v -0.0530760 -0.2909520 0.1365420
v -0.0928250 -0.6598110 -0.0904080
v -0.0928740 -0.6633770 -0.0904390
v -0.0673140 -0.2096700 0.0819160
v -0.0671820 -0.2118340 0.0815070
v -0.0538870 -0.2954720 0.1349440
v -0.0699850 -0.5439240 0.0294430
v -0.0537650 -0.2970260 0.1354310
v -0.0696880 -0.9458390 -0.0101870
v -0.0700180 -0.5481030 0.0292610
v -0.0698160 -0.9459270 -0.0066850
v -0.0690420 -0.9454470 -0.0042040
v -0.0724650 -0.4163990 0.0323830
v -0.0672180 -0.9452960 0.0044600
v -0.1019840 -0.3403490 -0.0943750
v -0.0656100 -0.9442830 0.0095260
v -0.0664610 -0.2293390 0.0803190
v -0.0647520 -0.9437890 0.0137710
v -0.1020490 -0.3497560 -0.0936500
v -0.0722740 -0.4236740 0.0323200
v -0.0651540 -0.9437710 0.0198190
v -0.0931120 -0.6969240 -0.0945560
v -0.0929840 -0.6954240 -0.0942550
v -0.0623680 -0.9426840 0.0235900
v -0.0934980 -0.6997340 -0.0951020
v -0.0662790 -0.2365680 0.0800090
v -0.0516520 -0.2966130 0.1454430
v -0.0507100 -0.2952920 0.1488290
v -0.1005220 -0.3729270 -0.0945190
v -0.0670270 -0.2356630 0.0833590
v -0.0721370 -0.4259660 0.0322440
v -0.1010050 -0.3789270 -0.0947120
v -0.0664750 -0.2397470 0.0801490
v -0.0593650 -0.9414480 0.0385970
v -0.0593080 -0.9386850 0.0466990
v -0.0666100 -0.2437050 0.0796710
v -0.0592420 -0.9395800 0.0452510
v -0.0667700 -0.2414720 0.0807510
v -0.1005740 -0.3958210 -0.0979620
v -0.1010930 -0.3917370 -0.0967460
v -0.0564320 -0.9378390 0.0518490
v -0.0558110 -0.9369480 0.0553080
v -0.0504830 -0.2948980 0.1503270
v -0.0702500 -0.5640970 0.0317050
v -0.1005660 -0.3973820 -0.0982600
v -0.0669330 -0.2487160 0.0804110
v -0.1003590 -0.3998400 -0.0984900
v -0.0720320 -0.4299180 0.0321160
v -0.0577710 -0.8616570 0.0587560
v -0.1006480 -0.4045010 -0.0982060
v -0.0717930 -0.4327760 0.0323960
v -0.0924150 -0.7232100 -0.0968360
v -0.0932990 -0.7245680 -0.0974710
v -0.0497860 -0.2917430 0.1558310
v -0.0697380 -0.5722040 0.0284720
v -0.0484410 -0.2852680 0.1619540
v -0.1001580 -0.4183640 -0.0977400
v -0.0716350 -0.4345500 0.0336250
v -0.0932820 -0.7360110 -0.0992540
v -0.0945080 -0.7324410 -0.0990000
v -0.0718250 -0.4309030 0.0344280
v -0.0489940 -0.2876200 0.1605640
v -0.0997920 -0.4365970 -0.0968700
v -0.0937180 -0.7310410 -0.0984260
v -0.0660580 -0.2654460 0.0781600
v -0.0935890 -0.7460270 -0.1009730
v -0.0716950 -0.4382100 0.0325590
v -0.1004380 -0.4523660 -0.0973800
v -0.0695370 -0.5768000 0.0289640
v -0.0658930 -0.2739720 0.0790440
v -0.0549600 -0.8970530 0.0669270
v -0.0661640 -0.2694890 0.0794700
v -0.0714720 -0.4442430 0.0333680
v -0.1008790 -0.4725720 -0.0978480
v -0.0550440 -0.9063700 0.0688790
v -0.0714480 -0.4340390 0.0360970
v -0.0948600 -0.7700570 -0.1058750
v -0.0655840 -0.2875920 0.0778060
v -0.0557500 -0.9084660 0.0690210
v -0.0660430 -0.2846020 0.0790850
v -0.0692450 -0.5866890 0.0297400
v -0.0951130 -0.8456630 -0.1194180
v -0.0688970 -0.5915910 0.0304440
v -0.0651140 -0.3256130 0.0794020
v -0.0661140 -0.2903200 0.0790260
v -0.0984640 -0.4926990 -0.0981850
v -0.0656470 -0.2931970 0.0784690
v -0.0647660 -0.3297220 0.0795250
v -0.0654390 -0.2981110 0.0793320
v -0.0949550 -0.8510490 -0.1203750
v -0.0541530 -0.9193410 0.0700280
v -0.0955470 -0.8565500 -0.1212290
v -0.0955010 -0.8587610 -0.1213060
v -0.0546540 -0.9288030 0.0654510
v -0.0959620 -0.8686800 -0.1217700
v -0.0714400 -0.4540030 0.0311690
v -0.0958650 -0.8761660 -0.1237370
v -0.0685470 -0.5966480 0.0321660
v -0.0682300 -0.6010660 0.0331340
v -0.0712660 -0.4480080 0.0338490
v -0.0953680 -0.8786010 -0.1246280
v -0.0952520 -0.8845830 -0.1259300
v -0.0955210 -0.8882960 -0.1264920
v -0.0542010 -0.9254840 0.0681880
v -0.0956580 -0.8937120 -0.1273700
v -0.0960100 -0.9008710 -0.1290330
v -0.0714770 -0.4563080 0.0315900
v -0.0956090 -0.9156320 -0.1311790
v -0.0970120 -0.9195580 -0.1302280
v -0.0956190 -0.9237950 -0.1307750
v -0.0952710 -0.9254320 -0.1305280
v -0.0949010 -0.9321980 -0.1259830
v -0.0952190 -0.9332690 -0.1249190
v -0.0713610 -0.4668630 0.0301330
v -0.0944750 -0.9354740 -0.1228230
v -0.0713700 -0.4605180 0.0325350
v -0.0928770 -0.9400640 -0.1147990
v -0.0910320 -0.9412220 -0.1108080
v -0.0709760 -0.4709200 0.0313830
v -0.0708970 -0.4659620 0.0347520
v -0.0892250 -0.9523020 -0.0971140
v -0.0872520 -0.9535780 -0.0919730
v -0.0860910 -0.9566690 -0.0878400
v -0.0707150 -0.4694210 0.0356300
v -0.0705030 -0.4747710 0.0348090
v -0.0715620 -0.4093980 0.0379330
v -0.0683070 -0.6037560 0.0362110
v -0.1225130 -0.0752340 -0.1580080
v -0.1225640 -0.0766810 -0.1585120
v -0.0650240 -0.3326750 0.0807080
v -0.0677480 -0.6083830 0.0371360
v -0.0712130 -0.4106860 0.0412590
v -0.0410810 -0.2278140 0.2040880
v -0.0820380 -0.9570610 -0.0669760
v -0.0647240 -0.3377010 0.0808280
v -0.0822480 -0.9559180 -0.0651730
v -0.0428890 -0.2346030 0.1959460
v -0.0702720 -0.4063340 0.0449940
v -0.0675310 -0.6119440 0.0376100
v -0.0718450 -0.4119610 0.0377570
v -0.0422150 -0.2308320 0.1995700
v -0.0798330 -0.9533380 -0.0516540
v -0.0676710 -0.6159640 0.0390680
v -0.0661220 -0.1572520 0.0957600
v -0.0673990 -0.6179030 0.0377210
v -0.0643650 -0.3499110 0.0800970
v -0.0707380 -0.4121050 0.0442380
v -0.1106400 -0.0453210 -0.0980640
v -0.1100290 -0.0450860 -0.0962260
v -0.0775860 -0.9527710 -0.0449230
v -0.0428390 -0.2371660 0.1932690
v -0.0658810 -0.1593800 0.0939970
v -0.0660470 -0.1507100 0.0997420
v -0.0645180 -0.3467000 0.0822580
v -0.0664680 -0.1492960 0.1017160
v -0.0674230 -0.6208090 0.0383170
v -0.0775940 -0.9518120 -0.0389220
v -0.0988070 -0.5059990 -0.0982600
v -0.0756460 -0.9505290 -0.0321000
v -0.0417560 -0.2299580 0.2016570
v -0.1065290 -0.0439860 -0.0759910
v -0.0662330 -0.1646320 0.0919030
v -0.0644450 -0.3569250 0.0817330
v -0.0985960 -0.5141580 -0.0979540
v -0.1050590 -0.0443780 -0.0745390
v -0.0991700 -0.5182380 -0.0979570
v -0.1204260 -0.0607530 -0.1522050
v -0.0406060 -0.2187120 0.2099320
v -0.0642310 -0.3615470 0.0795490
v -0.0696940 -0.4093900 0.0487070
v -0.0827910 -0.0435440 0.0272180
v -0.0826030 -0.0433250 0.0286770
v -0.1207670 -0.0623830 -0.1529990
v -0.0824440 -0.0433880 0.0302420
v -0.0666410 -0.6304090 0.0422140
v -0.1206020 -0.0662960 -0.1542270
v -0.1212140 -0.0646260 -0.1535700
v -0.1210870 -0.0695510 -0.1557700
v -0.0659430 -0.6349110 0.0437290
v -0.0404900 -0.2221680 0.2080780
v -0.1216520 -0.0725290 -0.1569000
v -0.0408200 -0.2245810 0.2070530
v -0.0780440 -0.0419790 0.0562630
v -0.0682610 -0.4067390 0.0539500
v -0.0409810 -0.2270280 0.2052490
v -0.1203680 -0.0924080 -0.1519980
v -0.1198250 -0.0939300 -0.1507200
v -0.0986710 -0.5261270 -0.0977160
v -0.0749170 -0.0409850 0.0661270
v -0.0668880 -0.3999510 0.0607160
v -0.0671210 -0.4027270 0.0602950
v -0.1166530 -0.0513310 -0.1343490
v -0.1171390 -0.0518950 -0.1316180
v -0.0687350 -0.4093430 0.0526880
v -0.0661450 -0.6408880 0.0481630
v -0.0677400 -0.4067290 0.0571860
v -0.0743670 -0.0413060 0.0684590
v -0.0984500 -0.5323790 -0.0974790
v -0.1199680 -0.0972850 -0.1476000
v -0.0430570 -0.2398610 0.1916720
v -0.1186750 -0.1020520 -0.1449960
v -0.0982000 -0.5358270 -0.0973250
v -0.0431530 -0.2385170 0.1940880
v -0.0436170 -0.2420300 0.1924230
v -0.0978410 -0.5392600 -0.0971030
v -0.0713700 -0.0436110 0.0851480
v -0.0645970 -0.6518610 0.0505960
v -0.0641940 -0.6559950 0.0505750
v -0.0699620 -0.0437880 0.0890000
v -0.0536530 -0.1797370 0.1486210
v -0.0546960 -0.1785180 0.1469540
v -0.0643620 -0.3727680 0.0790050
v -0.0694810 -0.0448590 0.0976090
v -0.1173750 -0.1181010 -0.1349840
v -0.1151040 -0.1208240 -0.1339170
v -0.0989850 -0.5559290 -0.0968440
v -0.0982760 -0.5591020 -0.0965340
v -0.0973570 -0.5617130 -0.0959810
v -0.0545560 -0.1869920 0.1452570
v -0.1153310 -0.1271490 -0.1300070
v -0.0645470 -0.3773530 0.0772130
v -0.0681030 -0.4093880 0.0559970
v -0.0970590 -0.5686130 -0.0956840
v -0.0653830 -0.3850750 0.0759650
v -0.0643530 -0.3742360 0.0784860
v -0.1041540 -0.0447540 -0.0693090
v -0.0679570 -0.4114430 0.0596370
v -0.0967870 -0.5784390 -0.0954610
v -0.0636250 -0.6843890 0.0543870
v -0.0967660 -0.5854860 -0.0954670
v -0.0530980 -0.1647940 0.1557180
v -0.0528570 -0.1637140 0.1566750
v -0.0636350 -0.0567900 0.1179650
v -0.0631540 -0.0589770 0.1178440
v -0.0972770 -0.5879140 -0.0956880
v -0.1005680 -0.0465110 -0.0520470
v -0.0632430 -0.0612750 0.1196580
v -0.0630000 -0.0626060 0.1194870
v -0.0964220 -0.5990640 -0.0952440
v -0.0710350 -0.4284600 0.0399260
v -0.0715320 -0.4289950 0.0373770
v -0.0711080 -0.4250510 0.0411830
v -0.0626660 -0.7001600 0.0540940
v -0.0707250 -0.4269770 0.0422020
v -0.0633330 -0.7065630 0.0541650
v -0.0630660 -0.0653790 0.1200640
v -0.0633530 -0.0683100 0.1207960
v -0.0632230 -0.7127570 0.0541660
v -0.0707260 -0.4311310 0.0412780
v -0.0653430 -0.3905010 0.0696830
v -0.0626310 -0.7157470 0.0539880
v -0.0701940 -0.4344480 0.0442110
v -0.0712450 -0.4338220 0.0377500
v -0.0657640 -0.3945530 0.0670390
v -0.0656270 -0.3939880 0.0685010
v -0.0632700 -0.7215600 0.0543520
v -0.0625730 -0.0737570 0.1215550
v -0.0628320 -0.0781600 0.1226200
v -0.0623590 -0.7252100 0.0546240
v -0.0935010 -0.0448120 -0.0202420
v -0.0659890 -0.3967830 0.0693850
v -0.0519120 -0.1647710 0.1592060
v -0.0655540 -0.3916390 0.0710040
v -0.0521840 -0.1636430 0.1596550
v -0.0525450 -0.1624450 0.1610460
v -0.0614280 -0.7283650 0.0551630
v -0.0662340 -0.3977680 0.0643150
v -0.0937930 -0.0449090 -0.0191620
v -0.0616880 -0.7367530 0.0564360
v -0.0453110 -0.2605950 0.1841560
v -0.0664380 -0.4000090 0.0640240
v -0.0512620 -0.1658940 0.1639690
v -0.0509760 -0.1675080 0.1671260
v -0.0919020 -0.0456690 -0.0145480
v -0.0614630 -0.7497530 0.0577060
v -0.0621150 -0.0891680 0.1228950
v -0.0501040 -0.1708060 0.1709400
v -0.0494670 -0.1717530 0.1704800
v -0.0454310 -0.2659120 0.1800220
v -0.0463070 -0.2691140 0.1783530
v -0.0607320 -0.7559960 0.0579410
v -0.0967740 -0.6103410 -0.0948540
v -0.0952490 -0.6135140 -0.0938750
v -0.0614700 -0.0933720 0.1234980
v -0.0495630 -0.1723610 0.1727680
v -0.0892650 -0.0477770 0.0044870
v -0.0709950 -0.4370670 0.0394320
v -0.0872060 -0.0484490 0.0118790
v -0.0705900 -0.4376760 0.0419750
v -0.0607620 -0.7724800 0.0577200
v -0.0950200 -0.6230800 -0.0923660
v -0.0547670 -0.1966680 0.1427700
v -0.0556060 -0.1912860 0.1424750
v -0.0619350 -0.0997370 0.1228320
v -0.0618620 -0.0962200 0.1238540
v -0.0945320 -0.6277480 -0.0917520
v -0.0593450 -0.7754220 0.0584100
v -0.0476670 -0.2719500 0.1784340
v -0.0953240 -0.6317270 -0.0921350
v -0.0670160 -0.4046600 0.0635660
v -0.0544000 -0.2031070 0.1429500
v -0.0558030 -0.1984430 0.1410270
v -0.0552350 -0.2012100 0.1418340
v -0.0713870 -0.4393560 0.0357540
v -0.0944670 -0.6349900 -0.0914370
v -0.0704900 -0.4438310 0.0420500
v -0.0662760 -0.3996150 0.0655620
v -0.0703980 -0.5030690 0.0355950
v -0.0943820 -0.6401230 -0.0907640
v -0.1120910 -0.1549920 -0.1181250
v -0.1109910 -0.1586600 -0.1173970
v -0.0706130 -0.4413740 0.0414750
v -0.1108270 -0.1620440 -0.1161290
v -0.0663310 -0.4003840 0.0669140
v -0.0937720 -0.6443880 -0.0904560
v -0.1106510 -0.1661220 -0.1143920
v -0.0711490 -0.4428170 0.0370640
v -0.0548920 -0.2121380 0.1420880
v -0.0592380 -0.7949070 0.0596370
v -0.0656220 -0.3898350 0.0729180
v -0.0707190 -0.4460960 0.0402610
v -0.0708850 -0.4476130 0.0378270
v -0.0584990 -0.8021760 0.0593180
v -0.0549580 -0.2158230 0.1421920
v -0.0951430 -0.7677900 -0.1053060
v -0.0604950 -0.8122380 0.0513860
v -0.0592800 -0.8125600 0.0534560
v -0.0540400 -0.2201790 0.1432690
v -0.0706820 -0.5123060 0.0350170
v -0.0602190 -0.8076230 0.0575420
v -0.1083610 -0.1953910 -0.1059220
v -0.0549730 -0.2229930 0.1416240
v -0.0589080 -0.8106310 0.0573480
v -0.0590370 -0.8114500 0.0565440
v -0.0720820 -0.4145130 0.0370090
v -0.0952860 -0.7890640 -0.1091930
v -0.0975160 -0.7961880 -0.1089720
v -0.0706530 -0.5235040 0.0340870
v -0.0600630 -0.8175330 0.0495860
v -0.1081890 -0.2212350 -0.1007100
v -0.0601080 -0.8236180 0.0494650
v -0.0958320 -0.8120000 -0.1127580
v -0.0710330 -0.4537240 0.0359100
v -0.1075390 -0.2256910 -0.1003050
v -0.0707110 -0.5284920 0.0335840
v -0.1061250 -0.2299080 -0.1001260
v -0.0604340 -0.8135800 0.0503000
v -0.0599160 -0.8152840 0.0502300
v -0.1053820 -0.2354390 -0.0995840
v -0.0724230 -0.4194890 0.0334650
v -0.0540890 -0.2348450 0.1415170
v -0.0705790 -0.4527600 0.0402830
v -0.0723540 -0.4178860 0.0349040
v -0.1055120 -0.2398370 -0.0988770
v -0.0545090 -0.2376060 0.1400410
v -0.1047680 -0.2459590 -0.0980900
v -0.0933170 -0.6543680 -0.0902170
v -0.0946540 -0.6568910 -0.0913710
v -0.0706310 -0.5342880 0.0323330
v -0.0934180 -0.6606780 -0.0908090
v -0.0720740 -0.4171020 0.0377400
v -0.1055590 -0.2540400 -0.0967580
v -0.1051060 -0.2602990 -0.0961820
v -0.0949820 -0.6675140 -0.0920330
v -0.1038640 -0.2645110 -0.0962430
v -0.0940090 -0.6725550 -0.0917810
v -0.1045610 -0.2680810 -0.0956410
v -0.0703850 -0.5394450 0.0318580
v -0.1044020 -0.2729280 -0.0952170
v -0.0721940 -0.4222120 0.0356170
v -0.0548490 -0.2522240 0.1392910
v -0.0707570 -0.4587310 0.0382280
v -0.0711010 -0.4577560 0.0354540
v -0.1032070 -0.2881360 -0.0947960
v -0.0704450 -0.4554400 0.0403650
v -0.0703450 -0.5438380 0.0320550
v -0.0593300 -0.8385200 0.0526840
v -0.0947780 -0.6821890 -0.0938540
v -0.0627690 -0.1171930 0.1160340
v -0.0632140 -0.1202340 0.1151490
v -0.0942810 -0.6848490 -0.0939040
v -0.0632770 -0.1243910 0.1118070
v -0.0588490 -0.8452870 0.0543950
v -0.1035530 -0.2983550 -0.0935010
v -0.0719430 -0.4274760 0.0353000
v -0.0585400 -0.8478100 0.0550890
v -0.0950620 -0.6920620 -0.0951500
v -0.1028170 -0.3066440 -0.0934930
v -0.0653040 -0.1433560 0.1033020
v -0.0546490 -0.2725300 0.1377740
v -0.0702360 -0.5513410 0.0318120
v -0.0545500 -0.2802220 0.1355920
v -0.1029510 -0.3205060 -0.0940200
v -0.1023850 -0.3238720 -0.0943200
v -0.0638010 -0.1291800 0.1094030
v -0.0717650 -0.4235140 0.0385370
v -0.0534080 -0.2600340 0.1407360
v -0.1033640 -0.3334950 -0.0941320
v -0.0643590 -0.1325660 0.1082280
v -0.0648090 -0.1362160 0.1066590
v -0.0729130 -0.9475960 -0.0230850
v -0.1028770 -0.3377450 -0.0942420
v -0.1022770 -0.3421020 -0.0943410
v -0.0715800 -0.9463090 -0.0155790
v -0.0739400 -0.9467080 -0.0168090
v -0.0711270 -0.9461840 -0.0137770
v -0.0549120 -0.2677630 0.1383240
v -0.0702570 -0.5602840 0.0310820
v -0.0690180 -0.9454030 -0.0029660
v -0.0549060 -0.2701480 0.1379760
v -0.0621800 -0.1076860 0.1200910
v -0.0940840 -0.7057450 -0.0960850
v -0.1012310 -0.3630510 -0.0937460
v -0.0671010 -0.9446360 0.0069630
v -0.0710590 -0.4631460 0.0349470
v -0.0707840 -0.4629030 0.0373640
v -0.1027940 -0.3694410 -0.0938030
v -0.0653100 -0.9441640 0.0158530
v -0.0702020 -0.5671230 0.0316670
v -0.1019910 -0.3743130 -0.0942790
v -0.0956560 -0.7120270 -0.0977130
v -0.0960790 -0.7152140 -0.0981540
v -0.0646270 -0.9442520 0.0177100
v -0.1017490 -0.3863420 -0.0953620
v -0.1025590 -0.3838070 -0.0948860
v -0.0702760 -0.4617590 0.0409150
v -0.0485410 -0.2793450 0.1693940
v -0.0490590 -0.2783030 0.1727410
v -0.0626690 -0.9422160 0.0256080
v -0.0703440 -0.4652980 0.0389230
v -0.0666350 -0.1698400 0.0903080
v -0.0550700 -0.2853530 0.1339000
v -0.0701710 -0.5714850 0.0326060
v -0.0699810 -0.5746670 0.0325110
v -0.0941460 -0.7277210 -0.0981700
v -0.0704590 -0.4685390 0.0381040
v -0.0603320 -0.9414330 0.0409390
v -0.0596540 -0.9405160 0.0436180
v -0.0940070 -0.7408320 -0.1002810
v -0.0552160 -0.2905830 0.1330930
v -0.0701610 -0.4937050 0.0360030
v -0.0577630 -0.9380430 0.0493670
v -0.0702040 -0.4657620 0.0407260
v -0.1012370 -0.3992870 -0.0981550
v -0.0565890 -0.9370850 0.0543340
v -0.1013780 -0.4023410 -0.0980420
v -0.0699580 -0.4878650 0.0392100
v -0.0540200 -0.2935510 0.1347670
v -0.1008350 -0.4091410 -0.0976700
v -0.0949530 -0.7583590 -0.1031040
v -0.1008450 -0.4130680 -0.0976590
v -0.0676960 -0.1892840 0.0843310
v -0.0946230 -0.7631310 -0.1039930
v -0.0674440 -0.1897510 0.0835630
v -0.0576230 -0.8721880 0.0609660
v -0.0703730 -0.4711290 0.0396950
v -0.1009330 -0.4172330 -0.0975080
v -0.0703520 -0.4692250 0.0399820
v -0.0579430 -0.8777340 0.0619400
v -0.0699720 -0.4944900 0.0409070
v -0.0675920 -0.1917930 0.0830340
v -0.0536000 -0.2979690 0.1363570
v -0.0677320 -0.1966890 0.0816390
v -0.0958970 -0.8435050 -0.1187890
v -0.0580160 -0.8878880 0.0642100
v -0.0676550 -0.1984380 0.0813140
v -0.0962600 -0.8540290 -0.1207020
v -0.0562950 -0.8905030 0.0651940
v -0.0526300 -0.2976440 0.1413450
v -0.0674100 -0.2048610 0.0814560
v -0.0952650 -0.8637980 -0.1214630
v -0.0700990 -0.4752930 0.0404740
v -0.0535940 -0.2993650 0.1376320
v -0.0529480 -0.2987840 0.1412450
v -0.0705570 -0.5079230 0.0352610
v -0.0700040 -0.4786200 0.0406030
v -0.0674750 -0.2081770 0.0820490
v -0.0966410 -0.8715790 -0.1218940
v -0.1017900 -0.4497790 -0.0969180
v -0.1011680 -0.4572880 -0.0976160
v -0.0699380 -0.4849900 0.0384130
v -0.0544890 -0.9147980 0.0701460
v -0.0519920 -0.2978250 0.1483820
v -0.0698910 -0.4816070 0.0404930
v -0.0498480 -0.2905930 0.1584410
v -0.0968800 -0.8864750 -0.1254200
v -0.1019980 -0.4664050 -0.0979330
v -0.0999180 -0.4780070 -0.0980760
v -0.0962440 -0.8976160 -0.1280500
v -0.0508730 -0.2955210 0.1514490
v -0.0503550 -0.2936180 0.1540320
v -0.0538100 -0.9274480 0.0671740
v -0.1004060 -0.4817920 -0.0981350
v -0.0968800 -0.9059410 -0.1297580
v -0.0560010 -0.9356530 0.0574420
v -0.0522240 -0.2983490 0.1498550
v -0.0554100 -0.9338860 0.0610590
v -0.0557710 -0.9344260 0.0602280
v -0.0991640 -0.4950030 -0.0983080
v -0.0997270 -0.4979700 -0.0983130
v -0.0677110 -0.2186440 0.0821380
v -0.0966600 -0.9164640 -0.1304030
v -0.0490850 -0.2854090 0.1634700
v -0.0492130 -0.2818200 0.1676680
v -0.0696820 -0.5839820 0.0333500
v -0.0670570 -0.2262590 0.0812920
v -0.0958150 -0.9266160 -0.1295890
v -0.0478210 -0.1767920 0.1798510
v -0.0671210 -0.2332600 0.0836810
v -0.0673040 -0.2310280 0.0836760
v -0.0473550 -0.1784900 0.1835990
v -0.0961780 -0.9296120 -0.1268660
v -0.0951690 -0.9365540 -0.1205050
v -0.0690850 -0.5911780 0.0323600
v -0.0693580 -0.5886370 0.0330290
v -0.0455180 -0.1842260 0.1880960
v -0.0468070 -0.1804220 0.1862400
v -0.0921220 -0.9414040 -0.1098420
v -0.0450590 -0.1863240 0.1882130
v -0.0918780 -0.9429350 -0.1078140
v -0.0454920 -0.1836240 0.1903470
v -0.0446500 -0.1874420 0.1903270
v -0.0904390 -0.9496380 -0.1018400
v -0.0685330 -0.6006280 0.0356910
v -0.0901580 -0.9512380 -0.0992590
v -0.0671660 -0.2508810 0.0813470
v -0.0669380 -0.2537530 0.0807610
v -0.0886830 -0.9531800 -0.0939600
v -0.0448250 -0.1850440 0.1925110
v -0.0438200 -0.1878100 0.1940430
v -0.0872330 -0.9565130 -0.0874810
v -0.0857800 -0.9576180 -0.0852630
v -0.0666290 -0.2602110 0.0795710
v -0.0443140 -0.1835320 0.1955730
v -0.0445960 -0.1840930 0.1943770
v -0.0859570 -0.9582570 -0.0822720
v -0.0855980 -0.9584430 -0.0810060
v -0.0442390 -0.1807270 0.1973710
v -0.0435500 -0.1810700 0.1990260
v -0.0427400 -0.1827070 0.2000000
v -0.0666580 -0.2651250 0.0811230
v -0.0421960 -0.1839920 0.2015940
v -0.0429690 -0.1822240 0.2012790
v -0.0428860 -0.1830750 0.2034740
v -0.0422280 -0.1845750 0.2033490
v -0.0666060 -0.2729930 0.0814580
v -0.0663780 -0.2791990 0.0812060
v -0.0419460 -0.1868280 0.2046320
v -0.0417990 -0.1891180 0.2059760
v -0.0666480 -0.2853380 0.0808340
v -0.0665260 -0.2886310 0.0798380
v -0.0661830 -0.2969360 0.0801570
v -0.0403690 -0.2057650 0.2111580
v -0.0406190 -0.2166970 0.2106340
v -0.0404440 -0.2093790 0.2116840
v -0.0404500 -0.2110670 0.2115860
v -0.0424330 -0.1893770 0.2071960
v -0.0666690 -0.2688370 0.0818150
v -0.1227780 -0.0784090 -0.1587780
v -0.0423300 -0.1927550 0.2087470
v -0.0888190 -0.9544750 -0.0904050
v -0.0414480 -0.1959460 0.2089280
v -0.0683260 -0.6051790 0.0381200
v -0.0680360 -0.6087530 0.0392010
v -0.0560650 -0.2800150 0.1339030
v -0.0559600 -0.2838010 0.1330600
v -0.0417440 -0.1980490 0.2103410
v -0.1153270 -0.0485810 -0.1214220
v -0.0864610 -0.9585510 -0.0787050
v -0.0420490 -0.2004340 0.2115290
v -0.1162590 -0.0484920 -0.1202270
v -0.0409460 -0.2039690 0.2114250
v -0.1155410 -0.0473560 -0.1172910
v -0.0671510 -0.2815200 0.0836950
v -0.0678080 -0.6139290 0.0398030
v -0.0846990 -0.9581950 -0.0707640
v -0.0557760 -0.2926730 0.1319060
v -0.1130140 -0.0457440 -0.1057710
v -0.0409450 -0.2138110 0.2116600
v -0.0825460 -0.9554560 -0.0638120
v -0.0676300 -0.6202840 0.0401480
v -0.0820320 -0.9555440 -0.0617760
v -0.0813710 -0.9553330 -0.0592220
v -0.0815190 -0.9547220 -0.0567750
v -0.1098810 -0.0442160 -0.0899650
v -0.0428070 -0.2331160 0.1992610
v -0.0799500 -0.9528840 -0.0498530
v -0.0664660 -0.2933900 0.0800600
v -0.0549150 -0.2978030 0.1327770
v -0.0557250 -0.2981930 0.1312670
v -0.0780030 -0.9528890 -0.0463520
v -0.0548730 -0.2993540 0.1329560
v -0.0791060 -0.9526030 -0.0414180
v -0.1212830 -0.0590180 -0.1504830
v -0.0546280 -0.3007960 0.1342230
v -0.0552890 -0.3017300 0.1325550
v -0.0674720 -0.6227070 0.0409350
v -0.0669720 -0.6270200 0.0412360
v -0.1216360 -0.0575530 -0.1490850
v -0.0665200 -0.2990710 0.0816670
v -0.0433890 -0.2376640 0.1961850
v -0.0432330 -0.2354320 0.1975720
v -0.0664120 -0.3017870 0.0815590
v -0.1229470 -0.0567510 -0.1478200
v -0.1222540 -0.0640530 -0.1529990
v -0.0686800 -0.4135810 0.0556860
v -0.0691530 -0.4176360 0.0541040
v -0.0691100 -0.4131750 0.0529850
v -0.0661380 -0.3086150 0.0801290
v -0.1214220 -0.0680290 -0.1549160
v -0.0423140 -0.2316010 0.2017180
v -0.0766620 -0.9514410 -0.0359170
v -0.0530380 -0.2998750 0.1448810
v -0.0660520 -0.3131400 0.0792460
v -0.0537380 -0.3016700 0.1431630
v -0.0530750 -0.3002070 0.1480970
v -0.0663620 -0.3174100 0.0795290
v -0.0424230 -0.2315510 0.2029210
v -0.0662070 -0.6357270 0.0455080
v -0.0849890 -0.0451360 0.0226280
v -0.0417040 -0.2291210 0.2047640
v -0.0657000 -0.6392320 0.0461030
v -0.0706260 -0.4255620 0.0446930
v -0.1182110 -0.0520910 -0.1377840
v -0.1216980 -0.0861690 -0.1567820
v -0.0665480 -0.1545500 0.0984790
v -0.1004350 -0.4885400 -0.0982620
v -0.0664250 -0.6390830 0.0477340
v -0.0703670 -0.4287570 0.0442570
v -0.0550710 -0.3029910 0.1347120
v -0.0409010 -0.2218330 0.2091630
v -0.0848980 -0.0442660 0.0270650
v -0.0834890 -0.0436030 0.0288410
v -0.0703260 -0.4272410 0.0461790
v -0.0997510 -0.5015400 -0.0983740
v -0.0662640 -0.6443070 0.0500830
v -0.1192320 -0.0523180 -0.1351270
v -0.0541960 -0.3022080 0.1399070
v -0.0831200 -0.0437640 0.0315950
v -0.0416060 -0.2277460 0.2062060
v -0.0832160 -0.0445130 0.0346920
v -0.0411300 -0.2235040 0.2085380
v -0.0651640 -0.6484340 0.0506220
v -0.0995980 -0.5082740 -0.0983120
v -0.0998530 -0.5115420 -0.0981390
v -0.0516950 -0.2958910 0.1541600
v -0.0702530 -0.4252930 0.0476590
v -0.0803760 -0.0442100 0.0440680
v -0.0804220 -0.0441590 0.0422670
v -0.0664710 -0.1611370 0.0942590
v -0.0667290 -0.1655000 0.0924570
v -0.0648130 -0.6542490 0.0511340
v -0.0699990 -0.4327970 0.0460510
v -0.0522500 -0.2979990 0.1514020
v -0.1187620 -0.1094490 -0.1408820
v -0.0795370 -0.0440770 0.0506070
v -0.0676260 -0.1717110 0.0916300
v -0.0443320 -0.2446800 0.1932590
v -0.0987670 -0.5295760 -0.0976930
v -0.1177950 -0.1134500 -0.1383510
v -0.0518350 -0.2950860 0.1573710
v -0.1177300 -0.1152310 -0.1370910
v -0.0553520 -0.1662150 0.1492190
v -0.0549180 -0.1693670 0.1490220
v -0.0442640 -0.2479480 0.1911330
v -0.0543030 -0.1721320 0.1497080
v -0.1178620 -0.1201090 -0.1333840
v -0.0535920 -0.1699300 0.1528630
v -0.0762390 -0.0418240 0.0685880
v -0.0634760 -0.6745070 0.0533070
v -0.0497840 -0.2883810 0.1619400
v -0.0545690 -0.1643460 0.1525880
v -0.0542150 -0.1639020 0.1536420
v -0.0455590 -0.2564300 0.1877430
v -0.0696060 -0.4351320 0.0481480
v -0.0500780 -0.2901900 0.1601140
v -0.0735720 -0.0427490 0.0754520
v -0.0725100 -0.0433940 0.0815190
v -0.0449260 -0.2514490 0.1898260
v -0.0637130 -0.6863900 0.0545670
v -0.1151910 -0.1323700 -0.1273190
v -0.0709860 -0.0441190 0.0909310
v -0.0660190 -0.3226400 0.0804710
v -0.0550420 -0.1775730 0.1463300
v -0.0553250 -0.1725800 0.1468410
v -0.0458970 -0.2646190 0.1828140
v -0.0633490 -0.7019520 0.0543020
v -0.0463320 -0.2678940 0.1801780
v -0.0699380 -0.4393800 0.0454910
v -0.0674430 -0.0460390 0.1031680
v -0.0475950 -0.2756720 0.1733020
v -0.1030530 -0.0472600 -0.0586120
v -0.1036640 -0.0469630 -0.0567810
v -0.0665320 -0.0476190 0.1073580
v -0.1015210 -0.0469290 -0.0552780
v -0.0663600 -0.3254480 0.0822540
v -0.0695400 -0.4389460 0.0480050
v -0.0994430 -0.0473780 -0.0456290
v -0.0655440 -0.0514760 0.1138960
v -0.0648870 -0.0523950 0.1144380
v -0.0645590 -0.0541650 0.1170020
v -0.0653310 -0.3344190 0.0819970
v -0.0620130 -0.7327680 0.0558670
v -0.0640510 -0.0555280 0.1178970
v -0.0987280 -0.0466520 -0.0347060
v -0.0963850 -0.0468410 -0.0336130
v -0.0563040 -0.1830300 0.1425630
v -0.0651570 -0.3363330 0.0822860
v -0.0647530 -0.3395030 0.0820630
v -0.0995030 -0.5452650 -0.0972360
v -0.0436540 -0.2406190 0.1946710
v -0.0639250 -0.0576020 0.1195640
v -0.0625380 -0.7394930 0.0567460
v -0.0620800 -0.7453680 0.0574170
v -0.0994570 -0.5520540 -0.0971720
v -0.0945250 -0.0450910 -0.0231680
v -0.0645700 -0.3425770 0.0836080
v -0.0959780 -0.0456750 -0.0276620
v -0.0953150 -0.0452520 -0.0180770
v -0.0924850 -0.0458850 -0.0104850
v -0.0923020 -0.0458340 -0.0133870
v -0.0915700 -0.0456840 -0.0061690
v -0.0986350 -0.5646270 -0.0962020
v -0.0904330 -0.0458220 -0.0016160
v -0.0898770 -0.0463820 0.0006990
v -0.0703220 -0.4484970 0.0441390
v -0.0698920 -0.4446540 0.0461020
v -0.0645280 -0.3522620 0.0820490
v -0.0553010 -0.1861430 0.1441540
v -0.0646300 -0.3527570 0.0835280
v -0.1152830 -0.1414000 -0.1226520
v -0.1128910 -0.1449660 -0.1220220
v -0.0607510 -0.7783010 0.0576240
v -0.1134200 -0.1475250 -0.1205700
v -0.0699360 -0.4921200 0.0403890
v -0.0560480 -0.1894490 0.1419190
v -0.0645430 -0.3608580 0.0810010
v -0.0607840 -0.7847290 0.0581130
v -0.1125270 -0.1568130 -0.1172510
v -0.0540690 -0.1623040 0.1546990
v -0.0625300 -0.0813600 0.1222090
v -0.0534970 -0.1615000 0.1562890
v -0.0703220 -0.5013420 0.0402170
v -0.0644560 -0.3644440 0.0809900
v -0.0532490 -0.1611550 0.1573360
v -0.0609850 -0.7920140 0.0586320
v -0.0986700 -0.5731870 -0.0963140
v -0.0648660 -0.3616970 0.0833800
v -0.0619230 -0.7951660 0.0581310
v -0.0602770 -0.7985180 0.0587800
v -0.0645530 -0.3662680 0.0821010
v -0.0598490 -0.8019170 0.0584800
v -0.0988380 -0.5835960 -0.0960510
v -0.0699320 -0.4299940 0.0485910
v -0.0697960 -0.4878600 0.0420240
v -0.0531500 -0.1607370 0.1586460
v -0.0599120 -0.8119270 0.0532970
v -0.0697860 -0.4896690 0.0431550
v -0.0699110 -0.4939100 0.0429330
v -0.0628560 -0.0907570 0.1251250
v -0.0645240 -0.3694790 0.0805700
v -0.0624590 -0.0951700 0.1249970
v -0.1114500 -0.1834340 -0.1085520
v -0.0693650 -0.4336340 0.0512180
v -0.0648280 -0.3711080 0.0814970
v -0.0651180 -0.3811270 0.0770970
v -0.0700070 -0.4962090 0.0417650
v -0.0624190 -0.1033340 0.1224510
v -0.0518610 -0.1652490 0.1657520
v -0.0648100 -0.3744480 0.0802090
v -0.0688920 -0.4368530 0.0536040
v -0.1108000 -0.2069350 -0.1025960
v -0.0970350 -0.6057800 -0.0953840
v -0.0629180 -0.1060870 0.1221270
v -0.0636840 -0.1262560 0.1112690
v -0.0615400 -0.8103590 0.0539970
v -0.0966930 -0.6131700 -0.0944050
v -0.0704900 -0.5078590 0.0383260
v -0.0959420 -0.6180500 -0.0934380
v -0.0493640 -0.1729590 0.1754190
v -0.1058760 -0.2428070 -0.0983000
v -0.0691990 -0.4419470 0.0503440
v -0.0688680 -0.4401410 0.0530690
v -0.0706910 -0.5115910 0.0375970
v -0.0566530 -0.1949920 0.1401260
v -0.0613140 -0.8142230 0.0484850
v -0.0613370 -0.8155330 0.0480070
v -0.0667330 -0.4028160 0.0677080
v -0.0664210 -0.3996000 0.0697660
v -0.0613450 -0.8174760 0.0477560
v -0.0691700 -0.4434690 0.0510920
v -0.0669440 -0.4047840 0.0651720
v -0.0610440 -0.8210020 0.0484480
v -0.0707640 -0.5176890 0.0349120
v -0.0615410 -0.8228770 0.0482290
v -0.0675320 -0.4093100 0.0628920
v -0.0607860 -0.8250270 0.0490090
v -0.1043720 -0.2783410 -0.0948480
v -0.1044870 -0.2813380 -0.0944600
v -0.1058060 -0.2830920 -0.0938550
v -0.0562190 -0.2035900 0.1401190
v -0.0707920 -0.5222440 0.0369210
v -0.1035990 -0.2954370 -0.0942330
v -0.0956260 -0.6356560 -0.0922720
v -0.0949050 -0.6379490 -0.0914180
v -0.0657360 -0.3884040 0.0747970
v -0.1038440 -0.3012090 -0.0932720
v -0.0558700 -0.2085120 0.1404130
v -0.0707770 -0.5258120 0.0353100
v -0.1032550 -0.3125120 -0.0938070
v -0.0947580 -0.6425290 -0.0910290
v -0.0627810 -0.1141960 0.1187160
v -0.1030710 -0.3180760 -0.0939860
v -0.0605960 -0.8315920 0.0504370
v -0.1029880 -0.3292240 -0.0942530
v -0.0618420 -0.8342620 0.0503350
v -0.0660940 -0.3949540 0.0717110
v -0.0707810 -0.5375320 0.0339100
v -0.0703250 -0.4525250 0.0440970
v -0.0706430 -0.5415180 0.0337710
v -0.0954750 -0.7721980 -0.1063640
v -0.0605120 -0.8438590 0.0533580
v -0.0705550 -0.5460070 0.0337580
v -0.0718980 -0.4211880 0.0386290
v -0.1026180 -0.3530330 -0.0934670
v -0.0595910 -0.8519280 0.0557210
v -0.0557580 -0.2346380 0.1390840
v -0.0552160 -0.2322130 0.1403290
v -0.0956210 -0.7763840 -0.1068640
v -0.0702790 -0.4518330 0.0458990
v -0.1018030 -0.3659430 -0.0938270
v -0.0953250 -0.7792100 -0.1074720
v -0.0598760 -0.8592420 0.0574610
v -0.0715590 -0.4131710 0.0404140
v -0.0953210 -0.7827630 -0.1082230
v -0.0703040 -0.4552540 0.0416520
v -0.0704930 -0.5562210 0.0332940
v -0.0704450 -0.5510970 0.0341000
v -0.0550080 -0.2174310 0.1421320
v -0.0702080 -0.4574140 0.0427160
v -0.0676050 -0.1739260 0.0903930
v -0.0711680 -0.4143910 0.0428470
v -0.0741880 -0.9479390 -0.0250150
v -0.0961430 -0.8027320 -0.1106440
v -0.0734930 -0.9468170 -0.0201540
v -0.0550790 -0.2296220 0.1407820
v -0.1022480 -0.3888120 -0.0956350
v -0.0705010 -0.5606310 0.0333330
v -0.0718630 -0.9463610 -0.0125920
v -0.0708020 -0.4159470 0.0454620
v -0.0680640 -0.1814440 0.0878860
v -0.1018180 -0.3937660 -0.0970090
v -0.0676480 -0.1834630 0.0866840
v -0.1020260 -0.3980440 -0.0976510
v -0.0702600 -0.4166220 0.0479770
v -0.0696200 -0.4140230 0.0507070
v -0.1017840 -0.4059070 -0.0975890
v -0.0716240 -0.4180510 0.0409760
v -0.0669520 -0.9443800 0.0086680
v -0.0967020 -0.8185580 -0.1139100
v -0.0553560 -0.2386930 0.1387690
v -0.0702120 -0.4621110 0.0421330
v -0.0668150 -0.9440980 0.0125090
v -0.0553840 -0.2446130 0.1384910
v -0.0951600 -0.6585930 -0.0918050
v -0.0713060 -0.4193910 0.0433290
v -0.1013610 -0.4204060 -0.0969170
v -0.0702250 -0.4573690 0.0449770
v -0.0642780 -0.9434280 0.0213510
v -0.0645870 -0.9428350 0.0239440
v -0.0953540 -0.6626040 -0.0918940
v -0.0702100 -0.4669810 0.0425320
v -0.0647610 -0.9423720 0.0255940
v -0.0636980 -0.9420390 0.0274020
v -0.0628720 -0.9421510 0.0297000
v -0.1011100 -0.4307510 -0.0964630
v -0.0703340 -0.4636830 0.0440970
v -0.1011840 -0.4335480 -0.0963610
v -0.0552880 -0.2491700 0.1386650
v -0.0637980 -0.9421550 0.0330470
v -0.0619720 -0.9414270 0.0376330
v -0.0702630 -0.4668130 0.0440570
v -0.1008500 -0.4395850 -0.0966300
v -0.1009640 -0.4452100 -0.0967650
v -0.0949760 -0.6777190 -0.0930980
v -0.0610210 -0.9411140 0.0420400
v -0.0677530 -0.1865050 0.0862400
v -0.0711890 -0.4224300 0.0434150
v -0.0712480 -0.4233630 0.0422220
v -0.1019320 -0.4601250 -0.0975690
v -0.1009570 -0.4621550 -0.0977230
v -0.0594810 -0.9375440 0.0486230
v -0.0679680 -0.1906420 0.0843250
v -0.0576750 -0.9371440 0.0523430
v -0.0551370 -0.2586120 0.1385540
v -0.0549730 -0.2550460 0.1389070
v -0.0577820 -0.9359190 0.0555420
v -0.0575730 -0.9350990 0.0571090
v -0.0679480 -0.1934210 0.0833110
v -0.0581910 -0.8660110 0.0595000
v -0.0704600 -0.5643410 0.0342320
v -0.0679020 -0.1984220 0.0818320
v -0.0681430 -0.1962750 0.0828220
v -0.0680400 -0.1996970 0.0825240
v -0.0950650 -0.6878080 -0.0948420
v -0.0553480 -0.2658850 0.1379040
v -0.0549800 -0.2616360 0.1385630
v -0.0678930 -0.2056810 0.0827130
v -0.0702900 -0.4705170 0.0439700
v -0.0698970 -0.5783220 0.0336480
v -0.0705040 -0.4191930 0.0473230
v -0.0701430 -0.4744790 0.0433870
v -0.0952830 -0.6949990 -0.0957460
v -0.0558370 -0.2745340 0.1357680
v -0.0562150 -0.8937260 0.0659060
v -0.0684830 -0.2112960 0.0847630
v -0.0962200 -0.7027580 -0.0971010
v -0.0944170 -0.7005630 -0.0958290
v -0.0684650 -0.2153710 0.0839200
v -0.0563420 -0.8978350 0.0666730
v -0.0557050 -0.9016340 0.0678420
v -0.0708540 -0.4211500 0.0455720
v -0.0564490 -0.9047430 0.0682000
v -0.0699400 -0.4790650 0.0438510
v -0.0680040 -0.2225230 0.0827370
v -0.0700560 -0.4218430 0.0490600
v -0.0680030 -0.2238180 0.0829570
v -0.0673000 -0.2285100 0.0825310
v -0.0699200 -0.4817940 0.0443020
v -0.0945360 -0.7175240 -0.0974620
v -0.0947050 -0.7194710 -0.0977570
v -0.0555930 -0.9204980 0.0693510
v -0.0551770 -0.9272810 0.0668730
v -0.0564190 -0.9286460 0.0649600
v -0.0698120 -0.4847850 0.0442710
v -0.0670790 -0.2430400 0.0818450
v -0.0690750 -0.5942300 0.0358360
v -0.0948430 -0.7240640 -0.0981010
v -0.0960410 -0.7205880 -0.0985360
v -0.0564380 -0.9347600 0.0591480
v -0.0558410 -0.9265360 0.0671520
v -0.0671780 -0.2403360 0.0836750
v -0.0646770 -0.3415970 0.0844090
v -0.0675030 -0.2494270 0.0827260
v -0.0688660 -0.5975670 0.0368130
v -0.0645470 -0.3441740 0.0844560
v -0.0953210 -0.7494320 -0.1019770
v -0.0685780 -0.6026370 0.0377050
v -0.0488090 -0.1743130 0.1776670
v -0.0977110 -0.7594020 -0.1034620
v -0.0957980 -0.7642730 -0.1042600
v -0.0668830 -0.2598180 0.0809520
v -0.0695710 -0.4216250 0.0516050
v -0.0967330 -0.8492300 -0.1195340
v -0.0974110 -0.8478190 -0.1190050
v -0.0670430 -0.2602000 0.0823630
v -0.0967490 -0.8267380 -0.1152570
v -0.0963220 -0.8371520 -0.1174280
v -0.0464400 -0.1809610 0.1887110
v -0.0962490 -0.8631360 -0.1208100
v -0.0453410 -0.1817810 0.1933040
v -0.0449860 -0.1805820 0.1955300
v -0.0968710 -0.8740670 -0.1224330
v -0.0964550 -0.8782350 -0.1239340
v -0.0973340 -0.8950430 -0.1266380
v -0.0973210 -0.8933710 -0.1262900
v -0.0976750 -0.9037010 -0.1287330
v -0.0443350 -0.1789160 0.1999010
v -0.0443640 -0.1790240 0.1987950
v -0.0968250 -0.9094570 -0.1304080
v -0.0438580 -0.1812210 0.2025870
v -0.0441700 -0.1796700 0.2011610
v -0.0982820 -0.9213570 -0.1290750
v -0.0982930 -0.9231290 -0.1287430
v -0.0428020 -0.1838770 0.2043880
v -0.0963700 -0.9249050 -0.1298890
v -0.0963920 -0.9277860 -0.1283380
v -0.0425610 -0.1855900 0.2052560
v -0.0966330 -0.9302170 -0.1261020
v -0.0932930 -0.9395550 -0.1156890
v -0.0927700 -0.9405320 -0.1128070
v -0.0906120 -0.9503770 -0.1007840
v -0.0430260 -0.1857010 0.2061510
v -0.0688880 -0.6010740 0.0388010
v -0.1018690 -0.4792470 -0.0980740
v -0.0896820 -0.9526700 -0.0955450
v -0.0574140 -0.2894880 0.1301430
v -0.0667870 -0.2655560 0.0822520
v -0.0671860 -0.2674770 0.0842070
v -0.0674340 -0.2623790 0.0845720
v -0.0890850 -0.9552490 -0.0889050
v -0.1012340 -0.4910790 -0.0982860
v -0.0687960 -0.6069000 0.0413140
v -0.0682840 -0.6096490 0.0407080
v -0.0880360 -0.9564740 -0.0866910
v -0.1170930 -0.0516650 -0.1281290
v -0.0674090 -0.2726490 0.0851960
v -0.1002850 -0.5044360 -0.0983260
v -0.1007940 -0.5070040 -0.0983710
v -0.0680990 -0.6142760 0.0411950
v -0.0416500 -0.2052860 0.2125300
v -0.0672690 -0.2756560 0.0842480
v -0.0416590 -0.2075210 0.2127790
v -0.1159880 -0.0464110 -0.1106940
v -0.0831350 -0.9564020 -0.0665770
v -0.0673960 -0.2779940 0.0847740
v -0.0575400 -0.2931610 0.1292800
v -0.0412490 -0.2094540 0.2126840
v -0.0411630 -0.2107910 0.2125650
v -0.0694090 -0.4247120 0.0524280
v -0.1005690 -0.5244030 -0.0979840
v -0.0682860 -0.6176240 0.0427270
v -0.0818770 -0.9539020 -0.0535660
v -0.0415550 -0.2175250 0.2117420
v -0.0571390 -0.2994830 0.1289290
v -0.1009810 -0.5337810 -0.0977400
v -0.0671280 -0.2885400 0.0817270
v -0.0433020 -0.2344630 0.2001680
v -0.1090090 -0.0438420 -0.0853620
v -0.0437950 -0.2381600 0.1974790
v -0.1012800 -0.5366630 -0.0975410
v -0.0439640 -0.2372780 0.1987430
v -0.0759910 -0.9486190 -0.0278990
v -0.0669540 -0.2919800 0.0810720
v -0.0772490 -0.9512500 -0.0347340
v -0.0678800 -0.6248650 0.0441160
v -0.0667240 -0.2964870 0.0813650
v -0.0423440 -0.2304680 0.2047340
v -0.0685530 -0.4171340 0.0589710
v -0.0762560 -0.9499560 -0.0306430
v -0.0571490 -0.3020320 0.1287060
v -0.0559500 -0.3020340 0.1310070
v -0.1077470 -0.0436090 -0.0818240
v -0.1070320 -0.0436920 -0.0797220
v -0.0412690 -0.2200160 0.2105690
v -0.1000170 -0.5625890 -0.0967180
v -0.0414790 -0.2228180 0.2095680
v -0.0564370 -0.3062610 0.1315960
v -0.0872420 -0.0474440 0.0181320
v -0.0674590 -0.6305170 0.0458820
v -0.0421010 -0.2275490 0.2072310
v -0.1217060 -0.0622480 -0.1524090
v -0.0670380 -0.6326600 0.0457070
v -0.0861260 -0.0446540 0.0319500
v -0.0665330 -0.3059530 0.0813250
v -0.0552490 -0.3043760 0.1365600
v -0.0667080 -0.3097050 0.0814040
v -0.0688850 -0.4237080 0.0572070
v -0.0824820 -0.0448970 0.0402940
v -0.0689580 -0.4262040 0.0561980
v -0.1233210 -0.0654900 -0.1533510
v -0.1226750 -0.0666600 -0.1541320
v -0.1224990 -0.0724010 -0.1565980
v -0.1223790 -0.0698330 -0.1556730
v -0.0687260 -0.4240170 0.0595830
v -0.0666520 -0.6366990 0.0471430
v -0.0986250 -0.5785310 -0.0960710
v -0.0666250 -0.3152180 0.0802910
v -0.0551350 -0.3047960 0.1390580
v -0.1211460 -0.0542150 -0.1445770
v -0.0686950 -0.4282190 0.0586970
v -0.0665320 -0.3188290 0.0800920
v -0.0668720 -0.1586310 0.0968480
v -0.0694210 -0.4286040 0.0524040
v -0.0425620 -0.2296140 0.2061850
v -0.0981480 -0.5910640 -0.0958280
v -0.0774490 -0.0412700 0.0609840
v -0.1220770 -0.0880450 -0.1554080
v -0.0974290 -0.5941040 -0.0955590
v -0.0654770 -0.6492130 0.0514910
v -0.0975480 -0.5983330 -0.0956320
v -0.1224460 -0.0913330 -0.1525660
v -0.0754780 -0.0424840 0.0717130
v -0.0978900 -0.6025390 -0.0957860
v -0.0745420 -0.0426560 0.0735830
v -0.0669740 -0.1623420 0.0948530
v -0.0448610 -0.2463200 0.1936900
v -0.0734640 -0.0432890 0.0789600
v -0.0447430 -0.2489460 0.1915610
v -0.0658980 -0.6578340 0.0525160
v -0.1173860 -0.0519870 -0.1294110
v -0.0672900 -0.1672430 0.0930440
v -0.1206330 -0.0953960 -0.1493130
v -0.0510300 -0.2931670 0.1582920
v -0.1199840 -0.0987880 -0.1465360
v -0.1213460 -0.1019470 -0.1437960
v -0.0711000 -0.0441590 0.0929850
v -0.0725740 -0.0441470 0.0946030
v -0.0978700 -0.6197300 -0.0939030
v -0.0655220 -0.6697730 0.0536430
v -0.0653220 -0.6716500 0.0538510
v -0.0563740 -0.1716330 0.1442470
v -0.0962920 -0.6268600 -0.0927460
v -0.0642650 -0.6755560 0.0538970
v -0.0692090 -0.0454730 0.1049710
v -0.0961450 -0.6312140 -0.0926230
v -0.0466930 -0.2668970 0.1826570
v -0.0655380 -0.6784480 0.0547140
v -0.0495770 -0.2852100 0.1646630
v -0.0688140 -0.4317080 0.0560920
v -0.0676090 -0.0475750 0.1086260
v -0.0664380 -0.0498150 0.1114010
v -0.0495760 -0.2829120 0.1670600
v -0.0964680 -0.6368030 -0.0926810
v -0.0481740 -0.2739080 0.1770490
v -0.0548700 -0.1623260 0.1529500
v -0.0553080 -0.1634540 0.1507890
v -0.0644270 -0.6942330 0.0550080
v -0.0686660 -0.4311900 0.0587650
v -0.0484670 -0.2757940 0.1753180
v -0.0654140 -0.7066350 0.0546360
v -0.0964640 -0.6437120 -0.0921170
v -0.0643880 -0.0557380 0.1192510
v -0.0957180 -0.6459520 -0.0918300
v -0.0645130 -0.0570880 0.1208200
v -0.0952200 -0.6498930 -0.0916140
v -0.0642320 -0.0592610 0.1212700
v -0.0961490 -0.6529980 -0.0920140
v -0.0645000 -0.7183510 0.0544800
v -0.1165630 -0.1355390 -0.1249920
v -0.0641760 -0.0611590 0.1224330
v -0.0686330 -0.4378390 0.0558400
v -0.0640730 -0.0628770 0.1226890
v -0.0684790 -0.4356760 0.0591640
v -0.0964000 -0.7693900 -0.1058690
v -0.0641970 -0.0649910 0.1232580
v -0.0629220 -0.7299760 0.0555720
v -0.0633560 -0.7279910 0.0552800
v -0.1031190 -0.0472580 -0.0611210
v -0.0576440 -0.1791790 0.1396350
v -0.0570920 -0.1740870 0.1419390
v -0.0560960 -0.1750980 0.1439240
v -0.0560620 -0.1769980 0.1436010
v -0.0560370 -0.1807320 0.1434460
v -0.0641560 -0.0728370 0.1235940
v -0.1021310 -0.0464250 -0.0528660
v -0.1023550 -0.0461570 -0.0486780
v -0.0571690 -0.1817880 0.1407420
v -0.0636110 -0.0753070 0.1235060
v -0.0962200 -0.7860220 -0.1088610
v -0.0690770 -0.4450560 0.0537090
v -0.0695110 -0.4466110 0.0512920
v -0.0989090 -0.0475840 -0.0431660
v -0.0562810 -0.1861890 0.1418960
v -0.0634590 -0.0832790 0.1240790
v -0.0641200 -0.0804490 0.1249640
v -0.0688490 -0.4425010 0.0541670
v -0.0685770 -0.4390930 0.0569700
v -0.0637590 -0.0865420 0.1252250
v -0.0966830 -0.0462900 -0.0317880
v -0.0684610 -0.4377370 0.0591950
v -0.0957110 -0.0449310 -0.0216070
v -0.0577200 -0.1894980 0.1388460
v -0.0573670 -0.1848530 0.1399970
v -0.0689350 -0.4452240 0.0564010
v -0.0692200 -0.4472140 0.0554810
v -0.0945910 -0.0462640 -0.0070710
v -0.0948270 -0.0456780 -0.0158580
v -0.0628720 -0.7571650 0.0573320
v -0.0627670 -0.7629110 0.0571330
v -0.0663170 -0.3285030 0.0826980
v -0.0651030 -0.3389060 0.0848890
v -0.0659730 -0.3348850 0.0849650
v -0.0892100 -0.0479930 0.0060400
v -0.0961450 -0.6735460 -0.0931460
v -0.0546000 -0.1593050 0.1555610
v -0.0546990 -0.1578450 0.1569510
v -0.0626840 -0.8129240 0.0473420
v -0.0625350 -0.8122340 0.0481290
v -0.0537920 -0.1592160 0.1585510
v -0.0534200 -0.1599900 0.1598970
v -0.0649090 -0.3673530 0.0835950
v -0.1127650 -0.1586240 -0.1165020
v -0.1117280 -0.1626680 -0.1154480
v -0.0612010 -0.8114360 0.0513170
v -0.0614560 -0.8108920 0.0519360
v -0.0657400 -0.3763320 0.0819080
v -0.0636080 -0.1046710 0.1244140
v -0.0658720 -0.3785070 0.0809590
v -0.0608860 -0.8097680 0.0562230
v -0.1118420 -0.1684180 -0.1132170
v -0.0953740 -0.6850030 -0.0948120
v -0.0530430 -0.1613000 0.1628590
v -0.0659670 -0.3811340 0.0796450
v -0.0528990 -0.1623080 0.1656020
v -0.0616320 -0.8098480 0.0550050
v -0.0640010 -0.1257820 0.1127150
v -0.0660370 -0.3844600 0.0785090
v -0.1111790 -0.1789380 -0.1099700
v -0.0683150 -0.4154640 0.0610200
v -0.0667680 -0.1481300 0.1034120
v -0.1126930 -0.1862580 -0.1073070
v -0.1111750 -0.1899240 -0.1067740
v -0.0521570 -0.1650790 0.1676580
v -0.0513420 -0.1679500 0.1702200
v -0.0622120 -0.8144800 0.0472200
v -0.0623240 -0.8161740 0.0467020
v -0.0950920 -0.6986910 -0.0959780
v -0.0616800 -0.8181500 0.0474050
v -0.0673950 -0.4067910 0.0675180
v -0.1092090 -0.1999030 -0.1045810
v -0.0504500 -0.1706160 0.1722960
v -0.0642760 -0.1280120 0.1119860
v -0.0664590 -0.3906260 0.0763290
v -0.0620720 -0.8194140 0.0472360
v -0.0500810 -0.1716260 0.1738500
v -0.0651450 -0.1325650 0.1103290
v -0.1084830 -0.2124070 -0.1019360
v -0.0654160 -0.1323050 0.1116730
v -0.0954700 -0.7084300 -0.0973140
v -0.0655350 -0.1404340 0.1056200
v -0.0666010 -0.3934710 0.0746990
v -0.0617690 -0.8273720 0.0488840
v -0.0613540 -0.8291590 0.0494000
v -0.0459640 -0.2617270 0.1849580
v -0.0664120 -0.1453490 0.1047830
v -0.0631170 -0.1098650 0.1215730
v -0.0669120 -0.3994490 0.0722980
v -0.0614210 -0.8421290 0.0524880
v -0.0440380 -0.2410550 0.1958690
v -0.0443350 -0.2430080 0.1945230
v -0.0633410 -0.1133990 0.1207200
v -0.0573020 -0.2062560 0.1384650
v -0.0609800 -0.8473830 0.0542880
v -0.0635430 -0.1167170 0.1186710
v -0.0638970 -0.1204180 0.1168530
v -0.0561380 -0.2122150 0.1400030
v -0.0568770 -0.2103520 0.1387810
v -0.0596310 -0.8561000 0.0566880
v -0.1049260 -0.2863020 -0.0941350
v -0.0679030 -0.1781880 0.0891010
v -0.0760490 -0.9475050 -0.0247190
v -0.0563880 -0.2181720 0.1400110
v -0.1053410 -0.2936710 -0.0939040
v -0.0745400 -0.9471110 -0.0220740
v -0.1045340 -0.2949290 -0.0941200
v -0.0570820 -0.2220900 0.1387820
v -0.0563930 -0.2269260 0.1390970
v -0.0720090 -0.9465570 -0.0095940
v -0.0685570 -0.1826600 0.0889360
v -0.0683800 -0.1849610 0.0886100
v -0.0700290 -0.9459920 0.0006060
v -0.0685800 -0.1858580 0.0894220
v -0.1032590 -0.3246500 -0.0942510
v -0.0686490 -0.9453000 0.0049430
v -0.0681760 -0.1895340 0.0859150
v -0.0683930 -0.1881890 0.0880850
v -0.0682550 -0.1912210 0.0853590
v -0.0958410 -0.7342540 -0.0997070
v -0.1034100 -0.3399200 -0.0942610
v -0.0680050 -0.4129120 0.0631630
v -0.0683910 -0.1947480 0.0848710
v -0.0572980 -0.2306610 0.1374780
v -0.0676130 -0.4096380 0.0651510
v -0.0666470 -0.9442390 0.0160720
v -0.0959880 -0.7391880 -0.1005230
v -0.1033370 -0.3468750 -0.0938040
v -0.0685050 -0.1975130 0.0854190
v -0.0683020 -0.2006900 0.0840530
v -0.1027510 -0.3568200 -0.0933890
v -0.0958960 -0.7438000 -0.1012550
v -0.0642550 -0.9420920 0.0267830
v -0.1036070 -0.3600740 -0.0933180
v -0.0698110 -0.4886710 0.0445400
v -0.0700310 -0.4937670 0.0445990
v -0.0571510 -0.2355140 0.1370590
v -0.0575720 -0.2371500 0.1363320
v -0.0631310 -0.9416620 0.0355300
v -0.0963370 -0.7520610 -0.1025490
v -0.0962730 -0.7549550 -0.1028960
v -0.0683980 -0.2026550 0.0844990
v -0.0567810 -0.2406810 0.1369690
v -0.0686620 -0.2055770 0.0850480
v -0.0684600 -0.2093010 0.0846770
v -0.1039590 -0.3897040 -0.0951300
v -0.0593700 -0.9368600 0.0502860
v -0.0569090 -0.2450860 0.1366490
v -0.0702090 -0.4988260 0.0416810
v -0.0584710 -0.9360100 0.0546140
v -0.0573010 -0.2480470 0.1361330
v -0.1024300 -0.3966850 -0.0972320
v -0.1022950 -0.4006530 -0.0976170
v -0.1026440 -0.4044730 -0.0972710
v -0.0568520 -0.2511260 0.1367890
v -0.0703790 -0.4982000 0.0440160
v -0.1029560 -0.4092120 -0.0966510
v -0.0974940 -0.8423340 -0.1179200
v -0.1023460 -0.4133750 -0.0969300
v -0.0568100 -0.2535870 0.1367030
v -0.0683210 -0.2180980 0.0834130
v -0.1023070 -0.4153260 -0.0968840
v -0.0565040 -0.2571220 0.1367020
v -0.0597620 -0.8814580 0.0622840
v -0.0579640 -0.8841920 0.0633080
v -0.1021650 -0.4216550 -0.0963960
v -0.0975410 -0.8576210 -0.1204930
v -0.1017920 -0.4274740 -0.0961870
v -0.0965340 -0.8657080 -0.1209090
v -0.0705600 -0.5029650 0.0426520
v -0.1022510 -0.4377560 -0.0960010
v -0.0704970 -0.5072150 0.0395900
v -0.0564540 -0.2645040 0.1364360
v -0.0707840 -0.5115990 0.0397210
v -0.0706370 -0.5078490 0.0410250
v -0.0674250 -0.2364140 0.0852410
v -0.0980560 -0.8819000 -0.1237040
v -0.0674460 -0.2392360 0.0854670
v -0.0977110 -0.8910310 -0.1257180
v -0.0569900 -0.2716800 0.1350910
v -0.0708210 -0.5148940 0.0366910
v -0.0673670 -0.2452940 0.0830520
v -0.0561210 -0.9169790 0.0696230
v -0.0675840 -0.2432080 0.0853900
v -0.0973600 -0.8990080 -0.1277860
v -0.0976250 -0.9074900 -0.1296530
v -0.0571110 -0.9300890 0.0636340
v -0.0673230 -0.2529820 0.0828130
v -0.0992720 -0.9138000 -0.1291060
v -0.0712090 -0.5202330 0.0402370
v -0.0987670 -0.9168380 -0.1289560
v -0.0570860 -0.9338700 0.0599870
v -0.0567520 -0.9334410 0.0607360
v -0.0568600 -0.9318860 0.0620270
v -0.0677920 -0.2514110 0.0848820
v -0.0555420 -0.9233240 0.0686000
v -0.0969870 -0.9266850 -0.1285320
v -0.0557510 -0.9254850 0.0677580
v -0.0676720 -0.2564750 0.0853490
v -0.0969390 -0.9316060 -0.1251050
v -0.0964080 -0.9324470 -0.1248810
v -0.0711350 -0.5331580 0.0362740
v -0.0685970 -0.4189940 0.0602260
v -0.0958670 -0.9351570 -0.1223780
v -0.0945780 -0.9379830 -0.1177340
v -0.0712100 -0.5392790 0.0362770
v -0.0931350 -0.9413070 -0.1098140
v -0.0924940 -0.9420040 -0.1087630
v -0.0705910 -0.4548310 0.0487910
v -0.0711800 -0.5427470 0.0365690
v -0.0707040 -0.4575030 0.0484130
v -0.0913810 -0.9472460 -0.1034910
v -0.0921960 -0.9455220 -0.1046500
v -0.0707060 -0.4637670 0.0466430
v -0.0708640 -0.4612360 0.0481700
v -0.0705410 -0.5486550 0.0346550
v -0.0710980 -0.5466950 0.0377000
v -0.0708900 -0.5514670 0.0370510
v -0.0704770 -0.4685650 0.0459460
v -0.0699870 -0.4487210 0.0480630
v -0.0708910 -0.5588240 0.0359430
v -0.0704850 -0.4530810 0.0502680
v -0.0707850 -0.5688050 0.0371070
v -0.0704900 -0.4715090 0.0458040
v -0.0702600 -0.5741340 0.0349840
v -0.0703740 -0.4761690 0.0463480
v -0.0700130 -0.4778730 0.0446370
v -0.0701000 -0.4807650 0.0468380
v -0.0702000 -0.5796100 0.0358790
v -0.0701550 -0.5823710 0.0365290
v -0.0694550 -0.5881520 0.0351970
v -0.0699130 -0.4847770 0.0470900
v -0.0701210 -0.4899720 0.0482740
v -0.0695420 -0.5892530 0.0366200
v -0.0650210 -0.3408940 0.0865930
v -0.0693210 -0.5947030 0.0377100
v -0.0647960 -0.3433460 0.0863970
v -0.0647710 -0.3474480 0.0856000
v -0.0648490 -0.3448210 0.0867950
v -0.0650480 -0.3570650 0.0855330
v -0.0648890 -0.3646520 0.0842710
v -0.0492440 -0.1732110 0.1812830
v -0.0481360 -0.1766190 0.1852760
v -0.0465000 -0.1800850 0.1904870
v -0.0464420 -0.1791820 0.1924440
v -0.0454320 -0.1757970 0.1991130
v -0.0453860 -0.1773720 0.1968070
v -0.0436320 -0.1825110 0.2044130
v -0.0433240 -0.1839400 0.2054340
v -0.0685370 -0.2224300 0.0843550
v -0.0684210 -0.2238570 0.0843480
v -0.1021640 -0.4536690 -0.0973200
v -0.0681090 -0.2286680 0.0854750
v -0.0686500 -0.6123730 0.0427730
v -0.1031360 -0.4598340 -0.0973830
v -0.1176220 -0.0513820 -0.1266170
v -0.0580220 -0.2088670 0.1371560
v -0.0576780 -0.2129580 0.1377550
v -0.0681020 -0.2317070 0.0869940
v -0.0681010 -0.6221010 0.0436810
v -0.0573780 -0.2178500 0.1385640
v -0.0677610 -0.2366110 0.0868950
v -0.0450200 -0.1773560 0.2007010
v -0.0452060 -0.1805390 0.2047530
v -0.0676230 -0.6281400 0.0452210
v -0.1124150 -0.0445210 -0.0951830
v -0.1115040 -0.0444760 -0.0937490
v -0.1124270 -0.0443210 -0.0924880
v -0.0450910 -0.1816230 0.2056800
v -0.1096650 -0.0441140 -0.0881390
v -0.0436280 -0.1848040 0.2064580
v -0.0435050 -0.1869870 0.2074000
v -0.1015490 -0.4967820 -0.0982750
v -0.0685930 -0.4415200 0.0610830
v -0.0574590 -0.2271110 0.1376710
v -0.0432940 -0.1907200 0.2089610
v -0.1065510 -0.0439820 -0.0737460
v -0.1008100 -0.5014630 -0.0983760
v -0.0677770 -0.2468930 0.0866010
v -0.1053660 -0.0445280 -0.0691290
v -0.0678290 -0.2498510 0.0853200
v -0.0430830 -0.1958020 0.2107940
v -0.1022580 -0.5117670 -0.0981670
v -0.1225560 -0.0618480 -0.1515390
v -0.0428670 -0.1980120 0.2117210
v -0.0675650 -0.6327960 0.0473750
v -0.1015890 -0.5144180 -0.0981400
v -0.0960650 -0.9359300 -0.1210100
v -0.0427480 -0.2019030 0.2126950
v -0.1009210 -0.5296300 -0.0979050
v -0.0947870 -0.9394940 -0.1146030
v -0.1235070 -0.0722550 -0.1564020
v -0.0945590 -0.9402530 -0.1131870
v -0.1240440 -0.0548800 -0.1453010
v -0.0418330 -0.2107650 0.2131240
v -0.0952910 -0.9408600 -0.1111040
v -0.1209590 -0.0534230 -0.1423630
v -0.0999680 -0.5406370 -0.0973970
v -0.1202990 -0.0526490 -0.1379350
v -0.0419080 -0.2151220 0.2124770
v -0.0926180 -0.9448380 -0.1051970
v -0.1007780 -0.5449130 -0.0974320
v -0.0913210 -0.9491280 -0.1019840
v -0.1231810 -0.0846400 -0.1568820
v -0.1233820 -0.0870810 -0.1554350
v -0.0912940 -0.9497810 -0.1012810
v -0.0663350 -0.6462800 0.0513600
v -0.0661140 -0.6482610 0.0520680
v -0.0905110 -0.9517160 -0.0977640
v -0.0431930 -0.2327790 0.2033190
v -0.0661130 -0.6506940 0.0526710
v -0.0662040 -0.6497110 0.0526550
v -0.1245760 -0.0934880 -0.1504510
v -0.0690920 -0.4480720 0.0581960
v -0.0683560 -0.4137440 0.0653640
v -0.0992940 -0.5590580 -0.0968610
v -0.0897170 -0.9535370 -0.0928760
v -0.0660350 -0.6553100 0.0525940
v -0.1186460 -0.0523490 -0.1316460
v -0.0439420 -0.2349320 0.2017570
v -0.0442460 -0.2366480 0.2003740
v -0.0660440 -0.6619820 0.0533310
v -0.0668820 -0.6596140 0.0536740
v -0.0868690 -0.9576100 -0.0838650
v -0.0990780 -0.5676350 -0.0963400
v -0.1215550 -0.1006110 -0.1445420
v -0.0662270 -0.6671020 0.0538780
v -0.0423920 -0.2237880 0.2099480
v -0.0424300 -0.2257520 0.2087940
v -0.1202520 -0.1048110 -0.1427980
v -0.0864130 -0.9587870 -0.0760420
v -0.0568130 -0.2608680 0.1361940
v -0.0423680 -0.2209760 0.2114790
v -0.1199140 -0.1133980 -0.1375690
v -0.0856410 -0.9577360 -0.0699320
v -0.0678070 -0.4079880 0.0687270
v -0.0834710 -0.9557320 -0.0655790
v -0.0997600 -0.5809220 -0.0963390
v -0.0835680 -0.9553790 -0.0647980
v -0.0653410 -0.6837360 0.0550880
v -0.0433690 -0.2315040 0.2055700
v -0.0843580 -0.9550220 -0.0629160
v -0.0992250 -0.5862760 -0.0963030
v -0.0661650 -0.6861660 0.0555830
v -0.0826020 -0.9548470 -0.0581510
v -0.0453270 -0.2489740 0.1927780
v -0.0565250 -0.2673320 0.1363010
v -0.1176960 -0.1222580 -0.1320150
v -0.0687880 -0.4197800 0.0628920
v -0.1169200 -0.1259940 -0.1299630
v -0.0813050 -0.9524880 -0.0475510
v -0.1176380 -0.1307720 -0.1269210
v -0.0457270 -0.2527320 0.1905890
v -0.0639900 -0.6995320 0.0547590
v -0.0808200 -0.9523390 -0.0459990
v -0.0792350 -0.9526800 -0.0446680
v -0.0800100 -0.9527690 -0.0420060
v -0.0573120 -0.2748000 0.1339990
v -0.0573390 -0.2784030 0.1329620
v -0.0687660 -0.4227200 0.0618620
v -0.0985620 -0.6114290 -0.0952490
v -0.1057910 -0.0447140 -0.0673900
v -0.1057100 -0.0449330 -0.0666350
v -0.0686860 -0.4281260 0.0602230
v -0.0977590 -0.6147060 -0.0944520
v -0.0476610 -0.2699910 0.1811400
v -0.0640400 -0.7260070 0.0549190
v -0.0763970 -0.9504960 -0.0319390
v -0.1051250 -0.0470200 -0.0581650
v -0.0971650 -0.6233330 -0.0933330
v -0.0582380 -0.2863670 0.1297430
v -0.1001320 -0.0471680 -0.0440190
v -0.1012070 -0.0467510 -0.0455060
v -0.0860240 -0.0448180 0.0247090
v -0.0887770 -0.0452680 0.0232370
v -0.0989980 -0.0471680 -0.0370690
v -0.0967810 -0.6350420 -0.0929630
v -0.0980260 -0.6322150 -0.0935150
v -0.0965240 -0.6397030 -0.0922230
v -0.0835360 -0.0450450 0.0380520
v -0.0687400 -0.4299120 0.0617020
v -0.0941600 -0.0460870 -0.0110810
v -0.0965640 -0.6494720 -0.0923910
v -0.0578700 -0.3000550 0.1276640
v -0.0809840 -0.0446700 0.0499470
v -0.0914560 -0.0456880 -0.0025010
v -0.0793390 -0.0416750 0.0585370
v -0.0915130 -0.0472150 0.0029250
v -0.0569750 -0.3043450 0.1292930
v -0.0686040 -0.4344080 0.0620070
v -0.0798340 -0.0417320 0.0613650
v -0.0779840 -0.0418280 0.0648410
v -0.0685740 -0.4403580 0.0614240
v -0.0769890 -0.0418480 0.0674670
v -0.0632260 -0.7434610 0.0570400
v -0.0676660 -0.2887630 0.0837690
v -0.0967850 -0.7723490 -0.1063980
v -0.0567900 -0.3065320 0.1303220
v -0.1157750 -0.1434460 -0.1213350
v -0.0759300 -0.0432870 0.0744610
v -0.0626760 -0.7526600 0.0574820
v -0.0576910 -0.3069470 0.1279180
v -0.0578860 -0.3095870 0.1276390
v -0.0965600 -0.7769110 -0.1069220
v -0.0672290 -0.2930250 0.0823400
v -0.0967400 -0.7827550 -0.1080830
v -0.1133110 -0.1609160 -0.1152300
v -0.0736000 -0.0434450 0.0819090
v -0.0561230 -0.3067260 0.1347110
v -0.1126640 -0.1659920 -0.1137160
v -0.0733920 -0.0436240 0.0851850
v -0.1111780 -0.1758860 -0.1110070
v -0.1121120 -0.1715710 -0.1120650
v -0.0630510 -0.7694750 0.0567590
v -0.0569030 -0.3085010 0.1320990
v -0.0464880 -0.2648330 0.1840920
v -0.0631880 -0.7728400 0.0564560
v -0.0462270 -0.2585580 0.1875930
v -0.0464460 -0.2610400 0.1862870
v -0.0669020 -0.2992340 0.0830510
v -0.0673910 -0.2951010 0.0840720
v -0.0725750 -0.0443010 0.0912710
v -0.0631120 -0.7780750 0.0563920
v -0.0668620 -0.3018060 0.0829420
v -0.1134700 -0.1944210 -0.1048030
v -0.0696820 -0.0451040 0.1036810
v -0.0669560 -0.3077470 0.0825490
v -0.0687400 -0.4454060 0.0614800
v -0.0686480 -0.0463500 0.1072410
v -0.1103360 -0.2146730 -0.1010390
v -0.1084790 -0.2297870 -0.0993650
v -0.0661300 -0.0521670 0.1168950
v -0.0703710 -0.4525430 0.0517610
v -0.1085420 -0.2342680 -0.0985860
v -0.0651520 -0.0546030 0.1195300
v -0.0547890 -0.3045540 0.1418280
v -0.0650720 -0.0556700 0.1208130
v -0.0451590 -0.2443520 0.1958040
v -0.0444530 -0.2409330 0.1973190
v -0.0669740 -0.3052990 0.0831830
v -0.0628600 -0.8105650 0.0499580
v -0.0670040 -0.3145530 0.0817520
v -0.0669650 -0.3172810 0.0812200
v -0.0668220 -0.3193820 0.0814200
v -0.0515430 -0.2933970 0.1595820
v -0.0710030 -0.5030290 0.0472710
v -0.0641710 -0.0706650 0.1231630
v -0.0971460 -0.7867920 -0.1087290
v -0.0616260 -0.8053280 0.0570090
v -0.1081170 -0.2468630 -0.0968880
v -0.0969970 -0.7893230 -0.1087720
v -0.0973540 -0.7949300 -0.1088980
v -0.0671040 -0.1513900 0.1016320
v -0.0610880 -0.8087610 0.0565960
v -0.0644250 -0.8125140 0.0453410
v -0.0979430 -0.7982320 -0.1092950
v -0.0633470 -0.8147250 0.0458960
v -0.0634210 -0.8160940 0.0457170
v -0.0707590 -0.5038680 0.0444120
v -0.0508150 -0.2890920 0.1632770
v -0.0672570 -0.1565790 0.0990630
v -0.0510220 -0.2911640 0.1613640
v -0.0968400 -0.8103510 -0.1121390
v -0.0643080 -0.8181120 0.0453750
v -0.0970130 -0.8137810 -0.1129160
v -0.0648370 -0.0751730 0.1256850
v -0.0711320 -0.5133130 0.0417000
v -0.0709400 -0.5091250 0.0427420
v -0.1062500 -0.2682410 -0.0949440
v -0.0632070 -0.8209050 0.0467000
v -0.0675310 -0.1621800 0.0968690
v -0.1058870 -0.2765790 -0.0944190
v -0.0628100 -0.8244580 0.0476500
v -0.0976030 -0.8212950 -0.1140360
v -0.0676620 -0.1672840 0.0942230
v -0.0701600 -0.4925180 0.0466690
v -0.0961590 -0.6574100 -0.0922930
v -0.0634080 -0.8289260 0.0483210
v -0.0635430 -0.8309990 0.0486630
v -0.0667420 -0.3222750 0.0825020
v -0.0679870 -0.1723900 0.0923440
v -0.0705540 -0.4950410 0.0476290
v -0.0632470 -0.0913870 0.1259310
v -0.1047410 -0.2975290 -0.0935280
v -0.0615520 -0.8385880 0.0516820
v -0.0681830 -0.1768460 0.0907460
v -0.1049610 -0.3033570 -0.0930820
v -0.1045960 -0.3083410 -0.0932080
v -0.0634020 -0.0988320 0.1262490
v -0.0711810 -0.5167100 0.0401500
v -0.0661610 -0.3310350 0.0832940
v -0.0972640 -0.6700330 -0.0934240
v -0.1043030 -0.3137360 -0.0935970
v -0.1039680 -0.3206980 -0.0939190
v -0.0569470 -0.1702500 0.1432280
v -0.0575520 -0.1663770 0.1433920
v -0.0567810 -0.1669560 0.1448320
v -0.0578100 -0.1699740 0.1416360
v -0.1040220 -0.3261280 -0.0940670
v -0.1038130 -0.3295080 -0.0941490
v -0.0661740 -0.3331430 0.0843070
v -0.0641550 -0.1231670 0.1154120
v -0.0962130 -0.6792860 -0.0943360
v -0.0653980 -0.1362400 0.1082100
v -0.0554780 -0.1573850 0.1544990
v -0.1035300 -0.3422220 -0.0941890
v -0.1043540 -0.3467750 -0.0935840
v -0.0958450 -0.6875370 -0.0954270
v -0.0696760 -0.4503180 0.0552960
v -0.0574750 -0.1624170 0.1446570
v -0.0565220 -0.1632070 0.1465230
v -0.1040570 -0.3505970 -0.0933140
v -0.0966070 -0.6920500 -0.0961440
v -0.0565450 -0.1614560 0.1474390
v -0.0561250 -0.1627050 0.1479320
v -0.0650540 -0.1292400 0.1146210
v -0.0562810 -0.1597960 0.1499090
v -0.0559720 -0.1643190 0.1477510
v -0.0964420 -0.7067120 -0.0977600
v -0.1037030 -0.3785350 -0.0939760
v -0.1035660 -0.3761300 -0.0938660
v -0.1035380 -0.3808500 -0.0943320
v -0.0658330 -0.1398690 0.1069100
v -0.0710380 -0.4674230 0.0485140
v -0.1033240 -0.3926210 -0.0960660
v -0.0654260 -0.3715900 0.0835760
v -0.1039020 -0.3960990 -0.0961850
v -0.1043650 -0.3990870 -0.0960860
v -0.0709350 -0.4721280 0.0482950
v -0.1032570 -0.4035690 -0.0969240
v -0.0965230 -0.7175700 -0.0986640
v -0.0977810 -0.7205000 -0.0993390
v -0.0578460 -0.1743010 0.1406130
v -0.0582870 -0.1777250 0.1388460
v -0.0969690 -0.7288310 -0.0991600
v -0.0969400 -0.7249120 -0.0988740
v -0.0703410 -0.4809810 0.0484380
v -0.0701560 -0.4859240 0.0491390
v -0.1031130 -0.4425360 -0.0957430
v -0.0701710 -0.4881030 0.0491950
v -0.0709820 -0.5240130 0.0380570
v -0.0619210 -0.8623180 0.0575960
v -0.0712820 -0.5277110 0.0386100
v -0.0672090 -0.4030510 0.0707570
v -0.0610520 -0.8649330 0.0584600
v -0.0581790 -0.1835810 0.1384560
v -0.0684390 -0.1802350 0.0892950
v -0.0749840 -0.9468870 -0.0184260
v -0.0662500 -0.3870330 0.0778370
v -0.0653440 -0.3411920 0.0885160
v -0.0718090 -0.9461800 -0.0022370
v -0.0720140 -0.9464020 -0.0060370
v -0.0711450 -0.9460450 -0.0009800
v -0.0670390 -0.3962650 0.0744340
v -0.0651020 -0.3547070 0.0868810
v -0.0687830 -0.1959050 0.0872850
v -0.0694570 -0.9444620 0.0078040
v -0.0689360 -0.9442220 0.0098840
v -0.0651630 -0.3522630 0.0875870
v -0.0659070 -0.9433770 0.0229640
v -0.0550690 -0.1566500 0.1584780
v -0.0645940 -0.9422040 0.0310460
v -0.0545290 -0.1572090 0.1606650
v -0.0688260 -0.1997620 0.0868790
v -0.0618660 -0.9414680 0.0402770
v -0.0612330 -0.9395530 0.0451920
v -0.0652390 -0.3597710 0.0863170
v -0.0535540 -0.1598560 0.1651100
v -0.0538880 -0.1585950 0.1627160
v -0.0595170 -0.9358940 0.0533350
v -0.0602100 -0.9360150 0.0521380
v -0.0652160 -0.3651720 0.0857120
v -0.0514440 -0.1681220 0.1717050
v -0.0507160 -0.1702630 0.1740270
v -0.0984340 -0.8288050 -0.1148630
v -0.0972360 -0.8317500 -0.1159640
v -0.0498080 -0.1719740 0.1776470
v -0.0576780 -0.1961770 0.1382960
v -0.0584250 -0.1945240 0.1370370
v -0.0974550 -0.8363880 -0.1167090
v -0.0715740 -0.5340100 0.0385620
v -0.0576150 -0.1999580 0.1379420
v -0.0976190 -0.8556970 -0.1204800
v -0.0980860 -0.8538300 -0.1201000
v -0.0978630 -0.8625630 -0.1199780
v -0.0980740 -0.8607970 -0.1199370
v -0.0985010 -0.8655370 -0.1199190
v -0.0984690 -0.8691990 -0.1204650
v -0.0584330 -0.2058510 0.1366460
v -0.0582050 -0.2021060 0.1368100
v -0.0984800 -0.8770940 -0.1223450
v -0.0685740 -0.2194030 0.0841120
v -0.0987210 -0.8884780 -0.1246400
v -0.0711410 -0.5515830 0.0388660
v -0.0577710 -0.8913740 0.0650360
v -0.0485410 -0.1754150 0.1870840
v -0.0575850 -0.8940220 0.0656080
v -0.0981210 -0.9020600 -0.1280300
v -0.0575520 -0.9002420 0.0667670
v -0.0478360 -0.1767320 0.1893980
v -0.0987400 -0.9079840 -0.1288970
v -0.0710520 -0.5604590 0.0376570
v -0.0988260 -0.9111330 -0.1292000
v -0.0708250 -0.5634330 0.0368880
v -0.0711460 -0.5555180 0.0395320
v -0.0462680 -0.1746080 0.1962340
v -0.0468680 -0.1761150 0.1938460
v -0.0986560 -0.9186250 -0.1289330
v -0.0462370 -0.1782090 0.1941810
v -0.0983800 -0.9242560 -0.1282730
v -0.0469780 -0.1773610 0.1924670
v -0.0689070 -0.2178840 0.0852950
v -0.0458790 -0.1746080 0.1977020
v -0.0705500 -0.5743460 0.0369450
v -0.0576900 -0.9341280 0.0588890
v -0.0566260 -0.9219950 0.0686270
v -0.0705410 -0.5782950 0.0378270
v -0.0700630 -0.5850570 0.0373590
v -0.0699510 -0.5904980 0.0390630
v -0.0696530 -0.5946330 0.0392160
v -0.0692760 -0.6016000 0.0404690
v -0.0691220 -0.6044210 0.0412540
v -0.1243170 -0.0739520 -0.1570920
v -0.0592530 -0.2111730 0.1353670
v -0.1259000 -0.0744460 -0.1570520
v -0.0456610 -0.1763920 0.2014400
v -0.1254720 -0.0762060 -0.1575810
v -0.1248330 -0.0790100 -0.1580770
v -0.0997740 -0.9328600 -0.1214470
v -0.0690950 -0.6166250 0.0455510
v -0.0984050 -0.9342220 -0.1212050
v -0.1244280 -0.0817730 -0.1576320
v -0.0960130 -0.9366900 -0.1195110
v -0.0687790 -0.6200460 0.0455930
v -0.0457630 -0.1823190 0.2071260
v -0.0963050 -0.9372800 -0.1176140
v -0.0462360 -0.1828380 0.2079870
v -0.0592590 -0.2158280 0.1357430
v -0.1034380 -0.4449890 -0.0958530
v -0.0453550 -0.1846420 0.2082430
v -0.1036420 -0.4556830 -0.0971920
v -0.0443010 -0.1883400 0.2087180
v -0.0686820 -0.6231380 0.0460630
v -0.0596830 -0.2213340 0.1357810
v -0.1026700 -0.4639090 -0.0977550
v -0.0442080 -0.1928450 0.2107530
v -0.0589980 -0.2230140 0.1364980
v -0.0680410 -0.6281440 0.0466160
v -0.1148870 -0.0462330 -0.1088450
v -0.0956970 -0.9421380 -0.1084860
v -0.0933550 -0.9439940 -0.1061610
v -0.1026100 -0.4675480 -0.0979050
v -0.1139520 -0.0454920 -0.1043280
v -0.0930600 -0.9479880 -0.1019910
v -0.1137850 -0.0450130 -0.1004340
v -0.1023640 -0.4747450 -0.0978860
v -0.0582120 -0.2317880 0.1362940
v -0.0916240 -0.9502530 -0.1002980
v -0.0688560 -0.2233350 0.0862380
v -0.0921240 -0.9505180 -0.0991330
v -0.0426740 -0.2041760 0.2132300
v -0.0430490 -0.2057030 0.2138590
v -0.0687620 -0.2265350 0.0879150
v -0.0905340 -0.9524320 -0.0953840
v -0.0677450 -0.6352500 0.0486780
v -0.0427520 -0.2081890 0.2137500
v -0.0909160 -0.9535600 -0.0924650
v -0.0424590 -0.2100600 0.2135900
v -0.1087010 -0.0435850 -0.0805390
v -0.1086280 -0.0437310 -0.0769690
v -0.0684490 -0.4099580 0.0696900
v -0.0893490 -0.9556080 -0.0879340
v -0.0423540 -0.2172350 0.2124790
v -0.0887250 -0.9566560 -0.0844330
v -0.0889050 -0.9578180 -0.0808830
v -0.0598170 -0.2958170 0.1254410
v -0.1026090 -0.5040730 -0.0982110
v -0.1019080 -0.5082110 -0.0983120
v -0.1226080 -0.0583090 -0.1493380
v -0.0689620 -0.4230760 0.0634260
v -0.0686100 -0.2317110 0.0892920
v -0.1228540 -0.0601890 -0.1503620
v -0.0867980 -0.9582150 -0.0716900
v -0.1014550 -0.5200950 -0.0980610
v -0.0682130 -0.2375950 0.0886580
v -0.0679510 -0.2423360 0.0873250
v -0.1235840 -0.0642250 -0.1524870
v -0.0684990 -0.2402590 0.0894510
v -0.0596700 -0.3095710 0.1233710
v -0.0584280 -0.3038100 0.1264460
v -0.0686940 -0.4144470 0.0668430
v -0.1221030 -0.0540710 -0.1439470
v -0.0680740 -0.2448160 0.0885690
v -0.0433110 -0.2286310 0.2080210
v -0.0586840 -0.3096460 0.1255130
v -0.0845640 -0.9548710 -0.0614400
v -0.0680060 -0.2471710 0.0880590
v -0.0828990 -0.9540160 -0.0544490
v -0.0584680 -0.2391500 0.1352270
v -0.0585700 -0.2432820 0.1349060
v -0.0426920 -0.2228160 0.2107880
v -0.0823080 -0.9530030 -0.0500870
v -0.0681160 -0.2506940 0.0871650
v -0.0692050 -0.4271440 0.0643750
v -0.0658040 -0.6966060 0.0556070
v -0.1014250 -0.5391890 -0.0974930
v -0.0471750 -0.2572180 0.1899970
v -0.0682280 -0.2551140 0.0873990
v -0.1205250 -0.0521580 -0.1264790
v -0.0789940 -0.9519900 -0.0389040
v -0.0787780 -0.9516440 -0.0374880
v -0.0692060 -0.4297870 0.0645710
v -0.0650340 -0.7110450 0.0544520
v -0.0686150 -0.4360720 0.0622740
v -0.0691360 -0.4331880 0.0646490
v -0.0772600 -0.9503650 -0.0317650
v -0.0877930 -0.0464470 0.0205270
v -0.0643860 -0.7226910 0.0546370
v -0.0681740 -0.2617490 0.0872660
v -0.0580500 -0.2585790 0.1346970
v -0.0589850 -0.2579250 0.1337070
v -0.0899020 -0.0483230 0.0139220
v -0.0891280 -0.0480640 0.0158010
v -0.0583980 -0.2621270 0.1341210
v -0.0688250 -0.4381640 0.0633040
v -0.0648750 -0.7350630 0.0560060
v -0.0680340 -0.2655220 0.0873060
v -0.0688300 -0.4424940 0.0637810
v -0.0582440 -0.2686280 0.1339380
v -0.0633240 -0.7477530 0.0572730
v -0.0858400 -0.0448200 0.0338050
v -0.1001270 -0.5735000 -0.0967320
v -0.1218360 -0.1083820 -0.1401750
v -0.0687830 -0.4456240 0.0631250
v -0.0491070 -0.2758170 0.1766520
v -0.0830900 -0.0450170 0.0433040
v -0.0820610 -0.0448810 0.0452690
v -0.0991420 -0.5876270 -0.0962740
v -0.0815110 -0.0449090 0.0483380
v -0.0688980 -0.4474520 0.0621990
v -0.0476740 -0.2649380 0.1861010
v -0.0814040 -0.0442790 0.0519230
v -0.0472380 -0.2664950 0.1842780
v -0.0798690 -0.0430620 0.0543920
v -0.0807200 -0.0424180 0.0567630
v -0.0477010 -0.2684930 0.1831610
v -0.0797150 -0.0416130 0.0600530
v -0.0676990 -0.2848370 0.0849330
v -0.0586890 -0.2814880 0.1304000
v -0.0451840 -0.2405200 0.1993400
v -0.0709070 -0.4561990 0.0536580
v -0.0679880 -0.2907130 0.0853280
v -0.0455110 -0.2434600 0.1974440
v -0.0711660 -0.4602670 0.0514290
v -0.0710140 -0.4571930 0.0528760
v -0.0779270 -0.0432320 0.0719920
v -0.0457980 -0.2464620 0.1954870
v -0.0707150 -0.4552640 0.0547660
v -0.1066200 -0.0459460 -0.0639440
v -0.0694200 -0.4499530 0.0575770
v -0.0760800 -0.0440150 0.0814520
v -0.0589260 -0.2905020 0.1279370
v -0.0696910 -0.4516580 0.0596150
v -0.0744030 -0.0442120 0.0888000
v -0.0673980 -0.3003080 0.0860790
v -0.0713020 -0.5071320 0.0463590
v -0.0714040 -0.5102180 0.0452040
v -0.1041900 -0.0458300 -0.0494990
v -0.0713680 -0.0444940 0.0978990
v -0.0673520 -0.3029040 0.0865840
v -0.0703860 -0.0447220 0.1009420
v -0.1019770 -0.0462760 -0.0426760
v -0.1003770 -0.0467660 -0.0386440
v -0.0672410 -0.3049480 0.0860090
v -0.0632230 -0.7657770 0.0569110
v -0.0688590 -0.0481530 0.1110930
v -0.0671320 -0.3075170 0.0838480
v -0.0983320 -0.0461500 -0.0321510
v -0.0705820 -0.4916610 0.0510930
v -0.0969850 -0.0450800 -0.0244530
v -0.0670680 -0.0511480 0.1163870
v -0.0974090 -0.0456840 -0.0280520
v -0.0706970 -0.4980280 0.0469380
v -0.0667760 -0.0522650 0.1185100
v -0.0659050 -0.0542460 0.1204080
v -0.0959010 -0.0459380 -0.0141000
v -0.0653690 -0.0572380 0.1229900
v -0.0673950 -0.3108780 0.0855470
v -0.0673340 -0.3158220 0.0844840
v -0.0672070 -0.3160080 0.0828000
v -0.0671970 -0.3188310 0.0842010
v -0.0651810 -0.0594450 0.1242770
v -0.0915410 -0.0459450 -0.0006620
v -0.0911340 -0.0463820 0.0009040
v -0.0650720 -0.0606440 0.1247200
v -0.0648330 -0.0619720 0.1245590
v -0.0898580 -0.0483900 0.0121630
v -0.0716420 -0.5164750 0.0438210
v -0.0592020 -0.2929860 0.1269310
v -0.0622930 -0.7857720 0.0574520
v -0.0651790 -0.8107450 0.0453320
v -0.1143990 -0.1509700 -0.1188350
v -0.0640980 -0.8106160 0.0472380
v -0.1012140 -0.5913430 -0.0965590
v -0.0988520 -0.5945650 -0.0959460
v -0.1139910 -0.1540460 -0.1177350
v -0.0631740 -0.8098370 0.0510290
v -0.0994840 -0.6004440 -0.0960820
v -0.0993600 -0.6035550 -0.0960750
v -0.0622610 -0.7923840 0.0579780
v -0.0714580 -0.5247240 0.0404830
v -0.0986690 -0.6065130 -0.0957370
v -0.0684000 -0.1667530 0.0974630
v -0.1136100 -0.1629990 -0.1142630
v -0.0681500 -0.1687910 0.0955190
v -0.0709770 -0.4793920 0.0507850
v -0.0705880 -0.4853850 0.0513810
v -0.0634420 -0.7972970 0.0567900
v -0.0683970 -0.1628400 0.0994780
v -0.0631230 -0.8026950 0.0563290
v -0.0627860 -0.7999190 0.0567850
v -0.0583900 -0.3120560 0.1267640
v -0.0578050 -0.3111270 0.1285320
v -0.0716790 -0.5309190 0.0402180
v -0.0682800 -0.1731810 0.0934190
v -0.0644410 -0.0684340 0.1237580
v -0.0715720 -0.5414650 0.0397570
v -0.0624930 -0.8087100 0.0550520
v -0.0576010 -0.3110790 0.1297360
v -0.0685080 -0.1764420 0.0931210
v -0.0990060 -0.6302250 -0.0939090
v -0.0719320 -0.5360530 0.0414450
v -0.0628640 -0.8057080 0.0560030
v -0.0705760 -0.4872000 0.0518220
v -0.0688920 -0.1785230 0.0939970
v -0.0686870 -0.1796270 0.0908740
v -0.0650460 -0.8142330 0.0445140
v -0.0567520 -0.3083600 0.1340590
v -0.0986990 -0.6374970 -0.0936640
v -0.0560670 -0.3073660 0.1375660
v -0.0692960 -0.4500070 0.0623440
v -0.0641290 -0.0881660 0.1265030
v -0.0591090 -0.1630230 0.1414070
v -0.0641400 -0.8281520 0.0476760
v -0.0669920 -0.3301560 0.0855720
v -0.0715420 -0.5494960 0.0407030
v -0.0546540 -0.3042550 0.1441240
v -0.0637660 -0.8374270 0.0502330
v -0.0556740 -0.3065190 0.1400490
v -0.1095710 -0.2186170 -0.1007200
v -0.0575940 -0.1590790 0.1463110
v -0.0578870 -0.1570610 0.1469810
v -0.0563330 -0.1560620 0.1527160
v -0.0639600 -0.0953490 0.1276740
v -0.0642860 -0.0974660 0.1283120
v -0.0656830 -0.3376310 0.0876020
v -0.0663910 -0.3347750 0.0894520
v -0.0631350 -0.8450940 0.0524560
v -0.1093800 -0.2257650 -0.0996570
v -0.0981970 -0.7651520 -0.1047270
v -0.0543680 -0.3032930 0.1466580
v -0.0619900 -0.8468840 0.0537120
v -0.0536640 -0.3011240 0.1505040
v -0.0660220 -0.3377330 0.0901090
v -0.0620300 -0.8515070 0.0549930
v -0.0538960 -0.3002700 0.1539160
v -0.0560790 -0.1550280 0.1549040
v -0.1092480 -0.2384310 -0.0977550
v -0.0612060 -0.8543570 0.0557720
v -0.0653460 -0.3446650 0.0889160
v -0.0974880 -0.7854830 -0.1085350
v -0.1082660 -0.2424590 -0.0975580
v -0.0527380 -0.2964250 0.1578840
v -0.0653720 -0.3510100 0.0888540
v -0.0585120 -0.1588970 0.1442000
v -0.0651510 -0.1270330 0.1167840
v -0.0713510 -0.5624140 0.0401290
v -0.0655000 -0.1310190 0.1152090
v -0.0658250 -0.1361490 0.1098070
v -0.1073630 -0.2571390 -0.0958120
v -0.0515070 -0.2912040 0.1622190
v -0.0594550 -0.1797430 0.1362820
v -0.0757220 -0.9468690 -0.0210390
v -0.0588070 -0.1808680 0.1372030
v -0.0712010 -0.5672430 0.0393750
v -0.0515710 -0.2874850 0.1658430
v -0.1074390 -0.2636010 -0.0949270
v -0.0581780 -0.1714030 0.1406590
v -0.0595760 -0.1742840 0.1382340
v -0.0523820 -0.2879990 0.1666330
v -0.0654730 -0.3552870 0.0891340
v -0.0517520 -0.2852850 0.1685870
v -0.0664370 -0.1400950 0.1090970
v -0.0594590 -0.1757560 0.1379700
v -0.0668200 -0.1438830 0.1068870
v -0.0709680 -0.5719450 0.0390150
v -0.0658510 -0.3636780 0.0880160
v -0.0660140 -0.3609640 0.0895120
v -0.0747030 -0.9466260 -0.0145320
v -0.0731580 -0.9468100 -0.0112960
v -0.0597320 -0.1855610 0.1353540
v -0.0980490 -0.8069480 -0.1111610
v -0.0588730 -0.1901190 0.1367070
v -0.1055610 -0.2999910 -0.0930380
v -0.0706540 -0.5812460 0.0395770
v -0.0978100 -0.6588670 -0.0930810
v -0.0658140 -0.3700350 0.0857970
v -0.0636340 -0.1100390 0.1229090
v -0.0698520 -0.9455150 0.0036900
v -0.0977530 -0.6659720 -0.0934000
v -0.1048340 -0.3216100 -0.0936520
v -0.0640170 -0.1128490 0.1234810
v -0.0661080 -0.3740700 0.0844340
v -0.0640180 -0.1144260 0.1223880
v -0.0703870 -0.5866420 0.0395970
v -0.1047120 -0.3246060 -0.0937970
v -0.1045830 -0.3300080 -0.0939190
v -0.0675090 -0.9439450 0.0187070
v -0.0674850 -0.9436390 0.0209730
v -0.0515060 -0.1676560 0.1767320
v -0.0502210 -0.1702570 0.1811560
v -0.0671980 -0.3210300 0.0843810
v -0.1050380 -0.3389340 -0.0937750
v -0.1042720 -0.3436350 -0.0938340
v -0.0647990 -0.1201960 0.1208360
v -0.0646470 -0.1229150 0.1177610
v -0.0643970 -0.1172110 0.1218200
v -0.0705410 -0.5909690 0.0413100
v -0.0969920 -0.6826830 -0.0954180
v -0.0672080 -0.3248170 0.0844350
v -0.0651480 -0.9416220 0.0365000
v -0.0969960 -0.6873710 -0.0960590
v -0.0615020 -0.9403870 0.0436800
v -0.0973860 -0.6957930 -0.0970140
v -0.0701580 -0.5952300 0.0412380
v -0.0602760 -0.9366980 0.0498610
v -0.0976950 -0.6985140 -0.0973310
v -0.0609700 -0.9374260 0.0482320
v -0.0688330 -0.1814090 0.0903010
v -0.1049660 -0.3566460 -0.0929370
v -0.0600780 -0.9344560 0.0557190
v -0.0695660 -0.6054260 0.0430770
v -0.0690730 -0.1829970 0.0914510
v -0.0602740 -0.8672720 0.0591240
v -0.0667660 -0.3834800 0.0807340
v -0.1044430 -0.3670760 -0.0932990
v -0.0968160 -0.7105190 -0.0983150
v -0.0601560 -0.8720000 0.0602200
v -0.0671040 -0.3940970 0.0761420
v -0.0689780 -0.1863390 0.0911930
v -0.0691810 -0.6106770 0.0437210
v -0.0601620 -0.8766180 0.0611910
v -0.0667140 -0.3877900 0.0788170
v -0.0477560 -0.1762500 0.1907980
v -0.0478300 -0.1739910 0.1927860
v -0.0558220 -0.1548760 0.1579500
v -0.0687330 -0.1916760 0.0886140
v -0.0690970 -0.1893150 0.0908870
v -0.0476780 -0.1726610 0.1942300
v -0.0983270 -0.7225420 -0.0993980
v -0.0472120 -0.1721270 0.1960240
v -0.0464330 -0.1735160 0.1967790
v -0.0970520 -0.7311020 -0.0994530
v -0.0692590 -0.1934290 0.0901140
v -0.0467350 -0.1724950 0.1978080
v -0.0462970 -0.1736150 0.1990010
v -0.0456490 -0.1757130 0.2005430
v -0.0676240 -0.4013200 0.0736530
v -0.0543920 -0.1562650 0.1651090
v -0.0678210 -0.3973430 0.0761660
v -0.0692420 -0.2062540 0.0868670
v -0.1034210 -0.4147540 -0.0961470
v -0.0678970 -0.4058450 0.0714120
v -0.1030870 -0.4190320 -0.0959930
v -0.0680310 -0.4051230 0.0725690
v -0.0692770 -0.2108030 0.0874040
v -0.0974460 -0.7421740 -0.1013380
v -0.0690320 -0.2137200 0.0861900
v -0.1033830 -0.4333770 -0.0953590
v -0.0576970 -0.9099270 0.0685700
v -0.0525060 -0.1644480 0.1694260
v -0.0974930 -0.7570730 -0.1032180
v -0.0693720 -0.2152820 0.0876450
v -0.0575040 -0.9151050 0.0691170
v -0.0578470 -0.9193350 0.0687550
v -0.0579710 -0.9329790 0.0601960
v -0.0583560 -0.9313160 0.0614500
v -0.0517250 -0.1674630 0.1730700
v -0.0578890 -0.9302380 0.0631430
v -0.0984750 -0.8430180 -0.1175620
v -0.0519170 -0.1666170 0.1750050
v -0.0598790 -0.1921450 0.1345890
v -0.0982430 -0.8515980 -0.1195530
v -0.0569330 -0.9235810 0.0680610
v -0.0596680 -0.1956830 0.1346260
v -0.0596290 -0.1984510 0.1344240
v -0.0595900 -0.2021970 0.1345630
v -0.0986380 -0.8979830 -0.1265140
v -0.0991560 -0.9054160 -0.1280070
v -0.0993490 -0.9260440 -0.1264520
v -0.0985810 -0.9278770 -0.1261920
v -0.0693310 -0.2206930 0.0878590
v -0.0692260 -0.2231450 0.0883350
v -0.0670110 -0.3816230 0.0821760
v -0.0996160 -0.9317230 -0.1229330
v -0.0479310 -0.1701160 0.1966110
v -0.0975710 -0.9354510 -0.1202840
v -0.0677970 -0.3862660 0.0819690
v -0.0493920 -0.1728880 0.1865520
v -0.1182370 -0.0487750 -0.1189520
v -0.0703190 -0.6075430 0.0461070
v -0.0673830 -0.3907500 0.0788150
v -0.0494500 -0.1724960 0.1873120
v -0.0595660 -0.2197560 0.1358350
v -0.0494620 -0.1719570 0.1881660
v -0.0489400 -0.1713670 0.1911600
v -0.0699030 -0.6124860 0.0465180
v -0.1032610 -0.4531750 -0.0971130
v -0.0968680 -0.9413600 -0.1096580
v -0.0952300 -0.9434880 -0.1068200
v -0.0934440 -0.9458520 -0.1039690
v -0.1129100 -0.0448710 -0.0982660
v -0.1033900 -0.4729630 -0.0976580
v -0.0686250 -0.2548040 0.0890390
v -0.0940120 -0.9491680 -0.1000880
v -0.1120450 -0.0443700 -0.0884700
v -0.1030450 -0.4778550 -0.0979510
v -0.0685490 -0.4022070 0.0755590
v -0.0928960 -0.9508480 -0.0965760
v -0.1104290 -0.0438170 -0.0849000
v -0.1030270 -0.4819920 -0.0982430
v -0.0476410 -0.1708720 0.1983600
v -0.1103100 -0.0436080 -0.0822190
v -0.1034990 -0.4885610 -0.0983840
v -0.0466960 -0.1736630 0.2006170
v -0.0687650 -0.6254390 0.0472170
v -0.1083780 -0.0438120 -0.0743380
v -0.0913070 -0.9524490 -0.0944270
v -0.1077700 -0.0439370 -0.0726630
v -0.0902940 -0.9540330 -0.0916800
v -0.1242080 -0.0558770 -0.1466350
v -0.1034090 -0.4905210 -0.0983090
v -0.0684750 -0.6286490 0.0479020
v -0.1046050 -0.4927780 -0.0980930
v -0.0679490 -0.2731610 0.0876280
v -0.0683330 -0.6318040 0.0485490
v -0.0679860 -0.2810120 0.0870460
v -0.0468100 -0.1761830 0.2033980
v -0.1237290 -0.0623120 -0.1511060
v -0.0887610 -0.9574560 -0.0823120
v -0.1036370 -0.5007940 -0.0981760
v -0.0603440 -0.2328620 0.1339140
v -0.0597290 -0.2268860 0.1352740
v -0.0881630 -0.9585210 -0.0774760
v -0.1247300 -0.0684100 -0.1549910
v -0.1254280 -0.0671070 -0.1541520
v -0.0881250 -0.9586270 -0.0757190
v -0.0591100 -0.2348860 0.1349210
v -0.0878980 -0.9584830 -0.0740250
v -0.0681000 -0.2888900 0.0858130
v -0.0449650 -0.1860340 0.2084670
v -0.0679430 -0.6391790 0.0504960
v -0.0850120 -0.9557010 -0.0659520
v -0.1228440 -0.0535190 -0.1410990
v -0.0449870 -0.1901480 0.2102090
v -0.0848030 -0.9551950 -0.0646050
v -0.1204560 -0.0525560 -0.1352070
v -0.0692690 -0.4196400 0.0668520
v -0.0690490 -0.4157670 0.0680960
v -0.1246360 -0.0891610 -0.1534000
v -0.0678490 -0.6444210 0.0525350
v -0.0804960 -0.9526590 -0.0406790
v -0.0693440 -0.4218870 0.0661080
v -0.0684220 -0.2443020 0.0900520
v -0.0680720 -0.6460120 0.0534730
v -0.0792770 -0.9485430 -0.0280930
v -0.1196580 -0.0525060 -0.1312700
v -0.0673340 -0.6488360 0.0537000
v -0.1207890 -0.0525140 -0.1286000
v -0.0683870 -0.2463900 0.0901220
v -0.0790450 -0.9511860 -0.0350360
v -0.1195180 -0.0518060 -0.1262960
v -0.0669770 -0.6532000 0.0537300
v -0.0797340 -0.9506870 -0.0336940
v -0.0685740 -0.2512330 0.0894140
v -0.1233240 -0.0948260 -0.1494130
v -0.1229390 -0.0965340 -0.1476810
v -0.0677730 -0.6567730 0.0542400
v -0.1021020 -0.5534700 -0.0976850
v -0.1218650 -0.0991480 -0.1455360
v -0.1014130 -0.5532650 -0.0976130
v -0.0672500 -0.6629860 0.0543940
v -0.0688500 -0.4087170 0.0724590
v -0.1016090 -0.5562650 -0.0974740
v -0.0861130 -0.0445790 0.0283560
v -0.0686550 -0.2606180 0.0889650
v -0.0670820 -0.6716230 0.0548630
v -0.0843650 -0.0451820 0.0376790
v -0.1204340 -0.1158410 -0.1353390
v -0.0833570 -0.0451910 0.0403440
v -0.1196020 -0.1180140 -0.1341690
v -0.0681710 -0.2784450 0.0889210
v -0.0660440 -0.6916140 0.0558730
v -0.0681920 -0.2945210 0.0873800
v -0.1202580 -0.1232790 -0.1302550
v -0.0678510 -0.2969290 0.0871940
v -0.0659610 -0.6984900 0.0555560
v -0.0677190 -0.7049890 0.0554340
v -0.1191490 -0.1299240 -0.1266070
v -0.0447060 -0.1957030 0.2124010
v -0.0692050 -0.4375910 0.0648600
v -0.0438280 -0.1985800 0.2129310
v -0.0692000 -0.4400230 0.0648200
v -0.0431840 -0.2143480 0.2133770
v -0.1087360 -0.0443570 -0.0682970
v -0.0654520 -0.7249030 0.0547940
v -0.0651350 -0.7280940 0.0552190
v -0.0691110 -0.4434780 0.0653910
v -0.0645930 -0.7324710 0.0557440
v -0.0431150 -0.2166550 0.2129730
v -0.1067320 -0.0464030 -0.0623740
v -0.0787920 -0.0432010 0.0702230
v -0.0450620 -0.2372970 0.2017010
v -0.0675260 -0.3040000 0.0879790
v -0.0675180 -0.3078130 0.0873310
v -0.0690570 -0.4461850 0.0651900
v -0.0691500 -0.4485500 0.0643530
v -0.0646840 -0.7401050 0.0564910
v -0.0444690 -0.2331090 0.2054140
v -0.0675210 -0.1514910 0.1028610
v -0.0451680 -0.2359350 0.2031620
v -0.1049400 -0.0463060 -0.0541910
v -0.0655470 -0.7435010 0.0565040
v -0.1037120 -0.0458150 -0.0486560
v -0.0757730 -0.0439710 0.0794240
v -0.0438070 -0.2273260 0.2092370
v -0.0433390 -0.2198500 0.2123890
v -0.0641150 -0.7506820 0.0570700
v -0.0678440 -0.3133960 0.0871540
v -0.0676470 -0.3160820 0.0863460
v -0.0682670 -0.1584500 0.1010160
v -0.0431660 -0.2213230 0.2118570
v -0.0674840 -0.3186240 0.0860620
v -0.0723500 -0.0444230 0.0984910
v -0.0441950 -0.2313930 0.2069660
v -0.1005510 -0.0461020 -0.0348660
v -0.0467740 -0.2536060 0.1916890
v -0.1006040 -0.5702970 -0.0968620
v -0.1009870 -0.5792130 -0.0966710
v -0.0982570 -0.0451420 -0.0250380
v -0.0596510 -0.2997860 0.1248770
v -0.0477600 -0.2604930 0.1886300
v -0.0936580 -0.0458940 -0.0035900
v -0.0927940 -0.0458420 -0.0018650
v -0.0672230 -0.1480610 0.1049470
v -0.0642440 -0.7811670 0.0559400
v -0.0594360 -0.3031570 0.1248220
v -0.0507440 -0.2801190 0.1739370
v -0.0686200 -0.1712380 0.0969050
v -0.0601050 -0.3066390 0.1229510
v -0.0936510 -0.0475800 0.0045590
v -0.0482440 -0.2703710 0.1818710
v -0.0908500 -0.0482420 0.0100780
v -0.0696760 -0.0468900 0.1095710
v -0.0632270 -0.7871000 0.0570250
v -0.0687820 -0.1749620 0.0958630
v -0.1169240 -0.1382490 -0.1234090
v -0.0681200 -0.0494210 0.1133460
v -0.0479030 -0.2628580 0.1874460
v -0.1161830 -0.1459260 -0.1200220
v -0.0645010 -0.8098850 0.0477260
v -0.0713640 -0.4663520 0.0503780
v -0.0715820 -0.4651100 0.0533010
v -0.1155290 -0.1561910 -0.1161810
v -0.0691440 -0.1816580 0.0926710
v -0.0713320 -0.4599910 0.0545910
v -0.0631620 -0.7940860 0.0573840
v -0.0712970 -0.4706000 0.0502740
v -0.1133260 -0.1697680 -0.1122280
v -0.0661160 -0.0554620 0.1225030
v -0.0591720 -0.3119970 0.1244200
v -0.0608430 -0.3139840 0.1205140
v -0.0658720 -0.0565580 0.1233220
v -0.0711770 -0.4754050 0.0508930
v -0.0593850 -0.3136820 0.1242200
v -0.1128250 -0.1774080 -0.1098960
v -0.0634540 -0.8089940 0.0530860
v -0.0584040 -0.3137500 0.1279950
v -0.0591800 -0.3159290 0.1260270
v -0.0583230 -0.1551480 0.1464120
v -0.0590350 -0.1523060 0.1452250
v -0.0650040 -0.8131400 0.0446360
v -0.0650830 -0.0664740 0.1255440
v -0.0651360 -0.8206660 0.0453890
v -0.0654790 -0.0705540 0.1260630
v -0.0594020 -0.2472760 0.1337180
v -0.0591500 -0.2506580 0.1340390
v -0.0593330 -0.1598490 0.1421200
v -0.0653510 -0.0730850 0.1259710
v -0.1109800 -0.2117220 -0.1014420
v -0.0657230 -0.0768870 0.1273700
v -0.0480330 -0.2665390 0.1855240
v -0.1129020 -0.2230500 -0.0988040
v -0.0646280 -0.0821260 0.1263440
v -0.0640590 -0.8412630 0.0511430
v -0.0642850 -0.0924250 0.1277930
v -0.0589370 -0.2650360 0.1332620
v -0.0642540 -0.1006330 0.1273890
v -0.0591900 -0.1657210 0.1406940
v -0.0677320 -0.3231170 0.0866960
v -0.0641530 -0.1029380 0.1263910
v -0.0639590 -0.1057990 0.1251550
v -0.0674290 -0.3254190 0.0855480
v -0.0594450 -0.1692930 0.1391840
v -0.1072660 -0.2604740 -0.0953320
v -0.0592450 -0.2707950 0.1323420
v -0.0708060 -0.4951220 0.0497180
v -0.0595540 -0.1716040 0.1385900
v -0.1009460 -0.5889090 -0.0965380
v -0.0633120 -0.8556250 0.0554940
v -0.1005380 -0.5958670 -0.0962680
v -0.0584640 -0.2733420 0.1329770
v -0.1084210 -0.2660620 -0.0942320
v -0.0662910 -0.1382830 0.1102470
v -0.0670990 -0.3303930 0.0865160
v -0.0666700 -0.3328950 0.0872050
v -0.0670060 -0.3316830 0.0888240
v -0.0575730 -0.1481670 0.1499000
v -0.0570910 -0.1524690 0.1516050
v -0.0582320 -0.1518640 0.1477470
v -0.0588480 -0.2782210 0.1311420
v -0.0660320 -0.1346300 0.1132980
v -0.0575410 -0.1545310 0.1497270
v -0.1003920 -0.6069210 -0.0960000
v -0.0781650 -0.9477800 -0.0261880
v -0.1063040 -0.2881600 -0.0936020
v -0.0670680 -0.1426840 0.1086960
v -0.0594240 -0.2853670 0.1284010
v -0.1071710 -0.2955600 -0.0929790
v -0.1062990 -0.2965980 -0.0932570
v -0.0734180 -0.9469240 -0.0097120
v -0.1055440 -0.3075600 -0.0928930
v -0.0659620 -0.3402450 0.0912320
v -0.0986650 -0.6234060 -0.0939130
v -0.1055020 -0.3154010 -0.0932210
v -0.0657490 -0.3422230 0.0906790
v -0.0999490 -0.6260160 -0.0942930
v -0.0726090 -0.9462310 -0.0000560
v -0.0573650 -0.1482530 0.1508200
v -0.0569710 -0.1516120 0.1526640
v -0.0576430 -0.3110060 0.1353990
v -0.0579960 -0.3122070 0.1336120
v -0.1057980 -0.3279070 -0.0932710
v -0.0985620 -0.6361250 -0.0937310
v -0.0658380 -0.3443800 0.0914470
v -0.0657240 -0.3505080 0.0911870
v -0.0640230 -0.1112550 0.1240860
v -0.0989370 -0.6398940 -0.0933730
v -0.0566710 -0.1539020 0.1529140
v -0.0648550 -0.9420340 0.0343220
v -0.1049730 -0.3354960 -0.0938640
v -0.0695930 -0.9441630 0.0128200
v -0.0979850 -0.6417930 -0.0928530
v -0.0569810 -0.3095830 0.1375870
v -0.0977640 -0.6454190 -0.0928130
v -0.0567680 -0.1525260 0.1541600
v -0.0572190 -0.1498170 0.1531820
v -0.0977720 -0.6496390 -0.0929200
v -0.0666750 -0.9432770 0.0242200
v -0.0659760 -0.3540070 0.0921340
v -0.0586380 -0.3151410 0.1286180
v -0.0581980 -0.3136750 0.1303660
v -0.0658300 -0.9421380 0.0280640
v -0.0565810 -0.1530520 0.1562810
v -0.0983460 -0.6536930 -0.0931410
v -0.0646380 -0.9414550 0.0378800
v -0.0634830 -0.9413270 0.0402090
v -0.0627320 -0.9408590 0.0420560
v -0.1054470 -0.3654620 -0.0929660
v -0.0984330 -0.7685520 -0.1056190
v -0.0982110 -0.7704000 -0.1058950
v -0.0561030 -0.3073890 0.1429040
v -0.0610940 -0.9367940 0.0493520
v -0.0606760 -0.1753480 0.1362350
v -0.0979080 -0.7762290 -0.1065410
v -0.0632420 -0.9378920 0.0474470
v -0.0604390 -0.1766790 0.1360630
v -0.0611880 -0.1789290 0.1337230
v -0.0566370 -0.3086360 0.1406940
v -0.0979360 -0.7793090 -0.1070040
v -0.0605030 -0.1820960 0.1339960
v -0.0978570 -0.7826150 -0.1077530
v -0.1056010 -0.3844560 -0.0938770
v -0.0983440 -0.7867050 -0.1083440
v -0.0709660 -0.4969150 0.0505150
v -0.0709090 -0.4943430 0.0525750
v -0.0708800 -0.4992660 0.0486810
v -0.0622340 -0.8699400 0.0592610
v -0.0709920 -0.5001650 0.0505130
v -0.0981990 -0.8019070 -0.1102130
v -0.1047470 -0.3942350 -0.0955550
v -0.0658610 -0.3565630 0.0908820
v -0.1049940 -0.4028830 -0.0956010
v -0.1041660 -0.4086400 -0.0959220
v -0.0559120 -0.3067240 0.1449700
v -0.0987970 -0.8139850 -0.1124840
v -0.0715060 -0.5085210 0.0479240
v -0.0662420 -0.3653690 0.0886240
v -0.0552670 -0.3049000 0.1473820
v -0.0661420 -0.3692030 0.0870830
v -0.0604230 -0.8877600 0.0635340
v -0.0710640 -0.5030470 0.0500770
v -0.0575950 -0.1465940 0.1503490
v -0.0580360 -0.1464270 0.1490000
v -0.0582520 -0.1455540 0.1489320
v -0.0579780 -0.1449510 0.1505440
v -0.1045720 -0.4175580 -0.0947960
v -0.0596140 -0.8923210 0.0646110
v -0.0583880 -0.1486550 0.1477060
v -0.1034790 -0.4249370 -0.0954900
v -0.0593710 -0.8965430 0.0653650
v -0.0577000 -0.1456730 0.1517690
v -0.0664210 -0.3718530 0.0865480
v -0.0574300 -0.1473480 0.1519520
v -0.0595020 -0.9012980 0.0662510
v -0.0532690 -0.2963640 0.1593260
v -0.0606040 -0.1861820 0.1335410
v -0.0715560 -0.5135580 0.0447080
v -0.0984220 -0.6735900 -0.0945590
v -0.0503980 -0.2817920 0.1707080
v -0.0716500 -0.5192580 0.0436340
v -0.0517640 -0.2835460 0.1711040
v -0.0717110 -0.5232560 0.0426140
v -0.0979850 -0.6833880 -0.0959800
v -0.0586150 -0.9049510 0.0674680
v -0.0978950 -0.6794460 -0.0952320
v -0.0529310 -0.2946740 0.1608140
v -0.0594000 -0.9088130 0.0678300
v -0.0717580 -0.5276950 0.0417550
v -0.0718610 -0.5248720 0.0442920
v -0.0588160 -0.9172770 0.0687190
v -0.0693980 -0.1991850 0.0892960
v -0.0719200 -0.5334390 0.0412790
v -0.0980200 -0.7015640 -0.0978900
v -0.0601580 -0.9316730 0.0594770
v -0.0974560 -0.7064470 -0.0982660
v -0.0558800 -0.1540330 0.1593070
v -0.0582030 -0.9271260 0.0655220
v -0.0554630 -0.1534560 0.1617500
v -0.0547460 -0.1553370 0.1627750
v -0.0716130 -0.5107960 0.0474910
v -0.0589290 -0.9288600 0.0638130
v -0.0694360 -0.2034810 0.0883240
v -0.0979350 -0.7161900 -0.0992360
v -0.0695520 -0.2063760 0.0880700
v -0.0602680 -0.9329410 0.0577450
v -0.0594430 -0.9327190 0.0588690
v -0.0540750 -0.1577480 0.1663830
v -0.0532520 -0.1619910 0.1691960
v -0.0719520 -0.5382670 0.0422640
v -0.0669100 -0.3784350 0.0840000
v -0.0528990 -0.1632400 0.1712180
v -0.0696570 -0.2170570 0.0890040
v -0.0523120 -0.1649140 0.1744200
v -0.0530680 -0.1616610 0.1746670
v -0.0517210 -0.1654880 0.1815340
v -0.0716790 -0.5447990 0.0413980
v -0.0503570 -0.1698190 0.1848120
v -0.0607010 -0.1991670 0.1325710
v -0.0715130 -0.5533730 0.0418120
v -0.0595020 -0.2075310 0.1350420
v -0.0714740 -0.5567260 0.0416210
v -0.0974440 -0.7486470 -0.1023400
v -0.0981330 -0.7621650 -0.1040800
v -0.0984210 -0.8327210 -0.1155000
v -0.0985020 -0.8381810 -0.1163960
v -0.0714810 -0.5681230 0.0411160
v -0.0991990 -0.8526570 -0.1193150
v -0.0988610 -0.8495460 -0.1186520
v -0.0988360 -0.8547560 -0.1198670
v -0.0712150 -0.5753960 0.0407630
v -0.0989520 -0.8582780 -0.1197720
v -0.0991550 -0.8749190 -0.1212300
v -0.0710880 -0.5817010 0.0415170
v -0.0989580 -0.8845650 -0.1236790
v -0.1000600 -0.8906850 -0.1241090
v -0.1002800 -0.9035120 -0.1263570
v -0.1003510 -0.8953170 -0.1246800
v -0.0701860 -0.5999700 0.0427140
v -0.1001650 -0.9129300 -0.1284740
v -0.0996590 -0.9152750 -0.1287870
v -0.0997200 -0.9216830 -0.1280790
v -0.0482670 -0.1704370 0.1945080
v -0.0487270 -0.1683830 0.1956080
v -0.1260040 -0.0770050 -0.1575460
v -0.0697310 -0.2209730 0.0906860
v -0.1045310 -0.4382310 -0.0949740
v -0.1256090 -0.0804670 -0.1575130
v -0.0614370 -0.2140870 0.1320320
v -0.1001560 -0.9302910 -0.1237080
v -0.0695490 -0.2246930 0.0918150
v -0.1194070 -0.0505700 -0.1229530
v -0.0485720 -0.1686840 0.1972730
v -0.0705480 -0.6032130 0.0450650
v -0.0486170 -0.1694750 0.1990940
v -0.0978050 -0.9359610 -0.1187850
v -0.0683490 -0.3827400 0.0846480
v -0.0681730 -0.1548720 0.1029120
v -0.0471390 -0.1737530 0.2017380
v -0.1186260 -0.0471450 -0.1141770
v -0.0963830 -0.9385940 -0.1148830
v -0.0969460 -0.9373310 -0.1165550
v -0.1177110 -0.0466320 -0.1119880
v -0.0687990 -0.1595700 0.1023460
v -0.1046140 -0.4594670 -0.0970800
v -0.1161010 -0.0461550 -0.1085300
v -0.1037410 -0.4637000 -0.0975710
v -0.1039160 -0.4690970 -0.0976790
v -0.0466980 -0.1791500 0.2060030
v -0.0697890 -0.6157430 0.0472470
v -0.0949540 -0.9450470 -0.1046660
v -0.0697160 -0.6199050 0.0481380
v -0.0692570 -0.2292120 0.0916430
v -0.0689390 -0.4069390 0.0741050
v -0.0689170 -0.1701640 0.0984040
v -0.0690450 -0.1680930 0.0994680
v -0.0694250 -0.6256060 0.0487660
v -0.1118080 -0.0443050 -0.0874410
v -0.0695940 -0.2351940 0.0933070
v -0.0679110 -0.1508910 0.1056620
v -0.0924120 -0.9513970 -0.0952480
v -0.1105830 -0.0437010 -0.0774070
v -0.0675070 -0.1469990 0.1070440
v -0.0686190 -0.3959760 0.0788480
v -0.0438560 -0.2017430 0.2135960
v -0.0693780 -0.2427160 0.0927500
v -0.1244650 -0.0615450 -0.1503820
v -0.1250640 -0.0601890 -0.1497650
v -0.0692470 -0.4131930 0.0714050
v -0.1253600 -0.0648060 -0.1522790
v -0.0692430 -0.6338780 0.0505540
v -0.0692090 -0.6372640 0.0516740
v -0.0438170 -0.2075340 0.2143630
v -0.0688570 -0.2494110 0.0911960
v -0.0447060 -0.2097200 0.2144340
v -0.0691470 -0.2467040 0.0929680
v -0.1254760 -0.0695840 -0.1554350
v -0.1257960 -0.0717560 -0.1560890
v -0.0906420 -0.9544810 -0.0900890
v -0.0693370 -0.1765100 0.0972390
v -0.0902970 -0.9554590 -0.0869930
v -0.0696790 -0.4170230 0.0704470
v -0.0698560 -0.4221470 0.0689080
v -0.0698720 -0.4198960 0.0696590
v -0.1216360 -0.0528860 -0.1373800
v -0.0693890 -0.1803250 0.0956740
v -0.1218930 -0.0526900 -0.1359280
v -0.0908330 -0.9558320 -0.0850640
v -0.0448580 -0.2252080 0.2108200
v -0.1258860 -0.0836850 -0.1562680
v -0.0699060 -0.4262840 0.0684280
v -0.0444840 -0.2167080 0.2134090
v -0.1240090 -0.0914000 -0.1520570
v -0.1035620 -0.5151130 -0.0981150
v -0.0675960 -0.6502950 0.0542070
v -0.0879250 -0.9576570 -0.0703510
v -0.0692440 -0.4111600 0.0727000
v -0.0449620 -0.2310600 0.2080070
v -0.1025880 -0.5276910 -0.0979460
v -0.1032540 -0.5325140 -0.0978120
v -0.1019860 -0.5339730 -0.0977650
v -0.0866910 -0.9547560 -0.0632770
v -0.0694760 -0.1855390 0.0943280
v -0.0843570 -0.9540540 -0.0570570
v -0.0843650 -0.9537430 -0.0546050
v -0.1027690 -0.5422910 -0.0975110
v -0.1220350 -0.1054930 -0.1417470
v -0.0698600 -0.4311820 0.0674310
v -0.0696100 -0.1894370 0.0936330
v -0.0683380 -0.2677070 0.0895740
v -0.0815440 -0.9521020 -0.0444760
v -0.0506740 -0.2777700 0.1777200
v -0.1209660 -0.1115490 -0.1384330
v -0.0509610 -0.2771850 0.1789540
v -0.0619290 -0.1811730 0.1319600
v -0.0812520 -0.9514480 -0.0377490
v -0.0492200 -0.2716310 0.1819240
v -0.0698690 -0.4358230 0.0673350
v -0.0675230 -0.6790830 0.0559230
v -0.0697380 -0.4395310 0.0665580
v -0.0665930 -0.6823190 0.0556470
v -0.0614310 -0.1853170 0.1321310
v -0.0506310 -0.2746170 0.1810480
v -0.0626360 -0.1876250 0.1300380
v -0.0888200 -0.0466710 0.0200610
v -0.0696980 -0.4409420 0.0665840
v -0.0682370 -0.2733950 0.0896310
v -0.0616970 -0.1899110 0.1314860
v -0.0605530 -0.1903230 0.1333670
v -0.0616180 -0.1918600 0.1312590
v -0.0897430 -0.0474430 0.0177810
v -0.0913730 -0.0453650 0.0237470
v -0.0876230 -0.0449150 0.0282890
v -0.0884030 -0.0450090 0.0250590
v -0.0697410 -0.1934660 0.0929920
v -0.0674770 -0.7091880 0.0549770
v -0.0486840 -0.2691980 0.1839630
v -0.0486780 -0.2680600 0.1850770
v -0.0667880 -0.7114650 0.0547820
v -0.0698870 -0.1985520 0.0923950
v -0.0661920 -0.7156280 0.0548380
v -0.1202370 -0.1199170 -0.1324650
v -0.0665000 -0.7199770 0.0548170
v -0.1019190 -0.5610600 -0.0973130
v -0.0697210 -0.2023500 0.0904020
v -0.0694010 -0.4488310 0.0656840
v -0.1017360 -0.5642500 -0.0970690
v -0.0458060 -0.2413710 0.1998350
v -0.0462390 -0.2442270 0.1979640
v -0.0694470 -0.4462850 0.0667650
v -0.0470680 -0.2502970 0.1947330
v -0.0467310 -0.2470140 0.1964900
v -0.0683520 -0.2886940 0.0878200
v -0.0458970 -0.2391600 0.2015930
v -0.0651890 -0.7467560 0.0566920
v -0.0708380 -0.4567850 0.0579460
v -0.1009980 -0.5833560 -0.0965320
v -0.0712830 -0.4594730 0.0563130
v -0.1004920 -0.5865190 -0.0965640
v -0.0641670 -0.7565780 0.0568770
v -0.0608970 -0.1960610 0.1322220
v -0.0616190 -0.1938040 0.1310480
v -0.0683090 -0.2934480 0.0876580
v -0.0716250 -0.4673210 0.0530270
v -0.0641960 -0.7632720 0.0565200
v -0.0646330 -0.7679780 0.0560030
v -0.0842160 -0.0453240 0.0400840
v -0.0640610 -0.7707400 0.0560830
v -0.1000870 -0.6150400 -0.0951320
v -0.0596750 -0.1473870 0.1450210
v -0.0598330 -0.1521210 0.1436130
v -0.0828550 -0.0450920 0.0468080
v -0.0647380 -0.7732910 0.0554770
v -0.0823370 -0.0448860 0.0503310
v -0.0682450 -0.2981410 0.0900210
v -0.0822130 -0.0434060 0.0545840
v -0.0999710 -0.6202110 -0.0944700
v -0.0677830 -0.3023400 0.0890960
v -0.0806910 -0.0419760 0.0584760
v -0.0796320 -0.0423140 0.0642480
v -0.0804100 -0.0429030 0.0649710
v -0.0783180 -0.0424280 0.0676800
v -0.0605620 -0.1569800 0.1409210
v -0.1190250 -0.1323590 -0.1253200
v -0.0768350 -0.0436510 0.0752730
v -0.0637360 -0.7913700 0.0569360
v -0.1085150 -0.0442120 -0.0700980
v -0.0708880 -0.4873530 0.0544790
v -0.0708800 -0.4921770 0.0540270
v -0.0659300 -0.8095940 0.0455380
v -0.0658360 -0.8111910 0.0443800
v -0.0754000 -0.0437160 0.0833570
v -0.0681400 -0.3138660 0.0886490
v -0.0767820 -0.0440010 0.0853580
v -0.1089290 -0.0463440 -0.0601940
v -0.1071450 -0.0467240 -0.0581670
v -0.0605400 -0.1676060 0.1372760
v -0.0604840 -0.1637690 0.1384420
v -0.1063320 -0.0466630 -0.0565630
v -0.0737680 -0.0443480 0.0914860
v -0.0748610 -0.0440930 0.0942020
v -0.0607180 -0.1702010 0.1365820
v -0.1035670 -0.0457780 -0.0469080
v -0.0712270 -0.0446010 0.1017040
v -0.0613410 -0.2819370 0.1266740
v -0.0705510 -0.0450090 0.1051770
v -0.0713840 -0.4988030 0.0550550
v -0.0642370 -0.7997700 0.0556740
v -0.0716590 -0.4695800 0.0537240
v -0.0705080 -0.0455680 0.1074210
v -0.0716070 -0.4736730 0.0546430
v -0.1015490 -0.0461490 -0.0376200
v -0.0705550 -0.0462710 0.1092230
v -0.0712940 -0.5004050 0.0532760
v -0.0600030 -0.2894740 0.1265460
v -0.0997690 -0.0460510 -0.0327610
v -0.0639520 -0.8031330 0.0556620
v -0.0996300 -0.6350060 -0.0940670
v -0.0997410 -0.0459770 -0.0300550
v -0.0704780 -0.0478860 0.1125650
v -0.0980240 -0.0449900 -0.0238060
v -0.0638840 -0.8070520 0.0545560
v -0.0973790 -0.0451720 -0.0194550
v -0.0689620 -0.0498590 0.1162800
v -0.0713530 -0.4783920 0.0528490
v -0.0712790 -0.5048730 0.0511810
v -0.0661340 -0.8169830 0.0439940
v -0.0674650 -0.0518950 0.1189020
v -0.0661700 -0.8188900 0.0441010
v -0.0712020 -0.4804650 0.0525060
v -0.0713950 -0.4796610 0.0540830
v -0.0573900 -0.1503960 0.1554850
v -0.0933270 -0.0463030 -0.0001630
v -0.1006710 -0.6430680 -0.0937230
v -0.0657370 -0.8230600 0.0453450
v -0.0654480 -0.8251100 0.0459550
v -0.0932810 -0.0467400 0.0011910
v -0.0615750 -0.2900540 0.1240060
v -0.0618510 -0.2939310 0.1225850
v -0.0610770 -0.2971830 0.1230100
v -0.0920440 -0.0477970 0.0059310
v -0.0607500 -0.1741140 0.1363280
v -0.0709080 -0.4849530 0.0538210
v -0.0663470 -0.0583750 0.1258340
v -0.0660480 -0.0599830 0.1262810
v -0.0654840 -0.0617320 0.1258440
v -0.0657170 -0.8356880 0.0486070
v -0.0658530 -0.0657030 0.1270730
v -0.0669890 -0.0641270 0.1288140
v -0.0997260 -0.7777940 -0.1061810
v -0.0718980 -0.5206520 0.0467290
v -0.0984640 -0.7854660 -0.1081870
v -0.0615950 -0.3053050 0.1205880
v -0.0616040 -0.3011620 0.1212070
v -0.1162910 -0.1520860 -0.1174770
v -0.0640150 -0.8504780 0.0539650
v -0.0991910 -0.7886290 -0.1080450
v -0.0634310 -0.8516440 0.0545580
v -0.1154510 -0.1583500 -0.1153610
v -0.0987850 -0.7935540 -0.1084170
v -0.1155690 -0.1620560 -0.1135710
v -0.1144440 -0.1651320 -0.1130350
v -0.0722060 -0.5332700 0.0448330
v -0.0632460 -0.8592020 0.0564880
v -0.0989940 -0.8034550 -0.1103240
v -0.1144770 -0.1690120 -0.1119610
v -0.0717690 -0.5151910 0.0461590
v -0.0569290 -0.1515930 0.1578770
v -0.0697400 -0.4522810 0.0637570
v -0.0568980 -0.1504910 0.1599260
v -0.0700820 -0.4538390 0.0610230
v -0.0608770 -0.3164630 0.1201680
v -0.0600400 -0.3149820 0.1223240
v -0.0600410 -0.3167060 0.1224830
v -0.0617500 -0.3186690 0.1178910
v -0.1129560 -0.1832400 -0.1081810
v -0.0773280 -0.9470720 -0.0235740
v -0.0996940 -0.8104010 -0.1113680
v -0.0614760 -0.3199580 0.1188770
v -0.0988720 -0.8197500 -0.1133460
v -0.0992610 -0.8163650 -0.1126910
v -0.0603850 -0.3190850 0.1219770
v -0.0719800 -0.5150560 0.0502410
v -0.0989220 -0.8234730 -0.1138300
v -0.1120690 -0.1922040 -0.1059140
v -0.0759720 -0.9467240 -0.0157860
v -0.1125310 -0.1992020 -0.1038180
v -0.0552840 -0.1528950 0.1637110
v -0.1001700 -0.6590540 -0.0941780
v -0.0749180 -0.9470190 -0.0111410
v -0.0553750 -0.1518610 0.1658660
v -0.0981690 -0.6627050 -0.0932980
v -0.0601180 -0.3190680 0.1231670
v -0.0548500 -0.1543770 0.1670570
v -0.0720290 -0.5295730 0.0448880
v -0.0722440 -0.9458810 0.0018700
v -0.0985400 -0.6672560 -0.0938460
v -0.0721270 -0.9450920 0.0043060
v -0.0598700 -0.3189750 0.1257150
v -0.0544310 -0.1564150 0.1691470
v -0.0710240 -0.9448860 0.0058560
v -0.0712260 -0.9444410 0.0088000
v -0.1103040 -0.2210290 -0.1001180
v -0.0600820 -0.2401390 0.1334840
v -0.0534130 -0.1610710 0.1715520
v -0.0538970 -0.1584980 0.1720700
v -0.0991720 -0.6792590 -0.0957040
v -0.0693400 -0.9439880 0.0227670
v -0.0982350 -0.6875310 -0.0966020
v -0.0675620 -0.9430440 0.0258890
v -0.0604470 -0.2448660 0.1328480
v -0.0670140 -0.9425630 0.0269160
v -0.0719290 -0.5416330 0.0434870
v -0.0662520 -0.9422520 0.0294990
v -0.0722980 -0.5395010 0.0459110
v -0.0523170 -0.1642820 0.1785330
v -0.0655340 -0.0825600 0.1282980
v -0.0981880 -0.6901090 -0.0967430
v -0.0654900 -0.0862520 0.1286360
v -0.0613230 -0.9360860 0.0514990
v -0.0607040 -0.9352710 0.0536510
v -0.1089970 -0.2491520 -0.0961500
v -0.1093450 -0.2526710 -0.0955600
v -0.0645180 -0.1037960 0.1276710
v -0.0642180 -0.1061880 0.1267020
v -0.0649880 -0.0899960 0.1286460
v -0.0614400 -0.2038120 0.1316070
v -0.0988850 -0.7118940 -0.0993790
v -0.0990900 -0.7046800 -0.0985980
v -0.0981280 -0.7121220 -0.0991710
v -0.0649140 -0.0947320 0.1295830
v -0.0678170 -0.3196950 0.0877530
v -0.0721740 -0.5461380 0.0450130
v -0.1080610 -0.2726470 -0.0937890
v -0.0721390 -0.5503340 0.0442640
v -0.0606220 -0.8853290 0.0629430
v -0.0613300 -0.2075630 0.1320560
v -0.0602800 -0.2531640 0.1328360
v -0.0616340 -0.2113660 0.1315370
v -0.0601230 -0.2558670 0.1328250
v -0.0677450 -0.3263060 0.0877820
v -0.0646530 -0.1020160 0.1281650
v -0.0676330 -0.3280550 0.0889900
v -0.0718100 -0.5532270 0.0433440
v -0.1068730 -0.3038970 -0.0924730
v -0.0599890 -0.2665550 0.1318000
v -0.0663620 -0.1353520 0.1148010
v -0.0667450 -0.1385490 0.1127320
v -0.1068760 -0.3209070 -0.0926400
v -0.0590920 -0.9126020 0.0684680
v -0.1059190 -0.3312650 -0.0933570
v -0.0599130 -0.2738500 0.1308570
v -0.1059920 -0.3360680 -0.0934100
v -0.1059500 -0.3418430 -0.0931270
v -0.1053600 -0.3470940 -0.0932270
v -0.0590500 -0.9229210 0.0674120
v -0.0595520 -0.9255590 0.0659350
v -0.1061750 -0.3525290 -0.0926180
v -0.0593750 -0.9293750 0.0629260
v -0.0985890 -0.7393290 -0.1009420
v -0.0983710 -0.7335820 -0.1000510
v -0.0660440 -0.3476270 0.0934150
v -0.0644260 -0.1107610 0.1267220
v -0.0719020 -0.5605540 0.0434270
v -0.0648690 -0.1147940 0.1262230
v -0.0983840 -0.7506270 -0.1027340
v -0.1052790 -0.3788620 -0.0934270
v -0.1045990 -0.3758570 -0.0934300
v -0.0590430 -0.3164610 0.1289610
v -0.0654180 -0.1220610 0.1223470
v -0.0588340 -0.3155430 0.1308700
v -0.0653180 -0.1247970 0.1200560
v -0.0655790 -0.1281000 0.1181280
v -0.1061600 -0.3917710 -0.0944200
v -0.1052780 -0.3956300 -0.0953590
v -0.0718160 -0.5641610 0.0431390
v -0.0653280 -0.1192030 0.1243170
v -0.0717480 -0.5762320 0.0429810
v -0.1000220 -0.8410400 -0.1159130
v -0.0999010 -0.8436660 -0.1167730
v -0.0643450 -0.1083860 0.1276470
v -0.0998700 -0.8472990 -0.1175720
v -0.1052940 -0.4177630 -0.0941870
v -0.0710990 -0.5872600 0.0426090
v -0.1050570 -0.4215350 -0.0944300
v -0.0660900 -0.1318640 0.1179000
v -0.0993940 -0.8558430 -0.1195700
v -0.1043490 -0.4299760 -0.0948650
v -0.1006940 -0.8629460 -0.1184510
v -0.0670250 -0.3677690 0.0895970
v -0.0549130 -0.3011760 0.1559070
v -0.0708480 -0.5947680 0.0436850
v -0.0583690 -0.1448250 0.1493140
v -0.0586280 -0.1433220 0.1511240
v -0.1003590 -0.8746850 -0.1204730
v -0.0708380 -0.6000930 0.0448290
v -0.0596020 -0.1459160 0.1457770
v -0.0528600 -0.2914780 0.1638030
v -0.0993350 -0.8793130 -0.1223910
v -0.0671950 -0.3756540 0.0864470
v -0.0599990 -0.1434750 0.1466680
v -0.1002320 -0.8861550 -0.1230740
v -0.0581830 -0.1440100 0.1520240
v -0.0581080 -0.1450840 0.1541010
v -0.0579600 -0.1471190 0.1550310
v -0.0552500 -0.3042310 0.1493950
v -0.0999070 -0.8973700 -0.1254600
v -0.0546350 -0.3019780 0.1530800
v -0.1002790 -0.9081180 -0.1276630
v -0.1016170 -0.9063050 -0.1260540
v -0.0506510 -0.1686800 0.1829140
v -0.0995100 -0.9186740 -0.1283600
v -0.0511430 -0.1669740 0.1851020
v -0.0697820 -0.2073250 0.0895230
v -0.0997190 -0.9232400 -0.1276370
v -0.0696530 -0.2118650 0.0895590
v -0.0492800 -0.1678090 0.1935940
v -0.0685410 -0.2723870 0.0929640
v -0.0686400 -0.2688240 0.0927020
v -0.0694640 -0.1690400 0.1010030
v -0.0867660 -0.9567900 -0.0683310
v -0.0683210 -0.2771070 0.0920160
v -0.0697220 -0.1751480 0.0992720
v -0.0869920 -0.9554980 -0.0657250
v -0.0857850 -0.9543610 -0.0611700
v -0.0714590 -0.5852410 0.0442540
v -0.0716540 -0.5868420 0.0456320
v -0.1198980 -0.0475500 -0.1147920
v -0.0698150 -0.1784300 0.0983410
v -0.1047480 -0.4651470 -0.0973530
v -0.0837320 -0.9535750 -0.0527280
v -0.0697640 -0.1813880 0.0974070
v -0.0698710 -0.1849720 0.0967040
v -0.0683590 -0.2813330 0.0914310
v -0.0837650 -0.9523230 -0.0474670
v -0.1042370 -0.4747350 -0.0974820
v -0.0684110 -0.2850430 0.0901160
v -0.1041560 -0.4777560 -0.0977230
v -0.1039070 -0.4820990 -0.0981880
v -0.0813050 -0.9526560 -0.0415180
v -0.0827520 -0.9518060 -0.0437200
v -0.0798610 -0.9496390 -0.0308780
v -0.1135690 -0.0441800 -0.0937700
v -0.1112610 -0.0436890 -0.0833490
v -0.0897760 -0.0458640 0.0218260
v -0.1034140 -0.5081770 -0.0981780
v -0.0901830 -0.0480180 0.0155830
v -0.0684910 -0.2914030 0.0892940
v -0.0712630 -0.6020840 0.0469790
v -0.1254340 -0.0565170 -0.1471170
v -0.1255090 -0.0590770 -0.1491210
v -0.0623700 -0.1671500 0.1335690
v -0.0625070 -0.1693060 0.1328690
v -0.1256590 -0.0630020 -0.1507810
v -0.1044140 -0.5227750 -0.0978850
v -0.1263240 -0.0660780 -0.1532150
v -0.0624110 -0.1722260 0.1326360
v -0.0615050 -0.1720880 0.1348410
v -0.0851400 -0.0453120 0.0383170
v -0.0614420 -0.1749230 0.1347370
v -0.0847170 -0.0451010 0.0438230
v -0.0684070 -0.2955340 0.0894920
v -0.1247560 -0.0545020 -0.1444570
v -0.0624080 -0.1774630 0.1318370
v -0.0685760 -0.2950130 0.0908880
v -0.0835640 -0.0450990 0.0488890
v -0.0828740 -0.0446080 0.0518730
v -0.1034790 -0.5380250 -0.0975080
v -0.1215830 -0.0524730 -0.1336540
v -0.0814910 -0.0420970 0.0592660
v -0.1256720 -0.0871180 -0.1544410
v -0.1268500 -0.0852700 -0.1550470
v -0.0811830 -0.0419900 0.0603070
v -0.1029130 -0.5457590 -0.0975610
v -0.1033430 -0.5508000 -0.0976890
v -0.0680480 -0.3035180 0.0904890
v -0.0801480 -0.0431140 0.0663130
v -0.0680280 -0.3085800 0.0897680
v -0.1215430 -0.0525470 -0.1302300
v -0.0695170 -0.6285410 0.0496710
v -0.0627120 -0.1854870 0.1301490
v -0.1027920 -0.5583710 -0.0975730
v -0.0766630 -0.0441780 0.0798790
v -0.1228310 -0.0990160 -0.1454450
v -0.1225200 -0.1005800 -0.1443220
v -0.1222170 -0.1030430 -0.1429500
v -0.1016210 -0.5723000 -0.0971050
v -0.1029330 -0.5680660 -0.0973220
v -0.1022970 -0.5756860 -0.0971250
v -0.0690100 -0.6412390 0.0528240
v -0.0681390 -0.3166870 0.0884880
v -0.1208820 -0.1135070 -0.1369750
v -0.0715570 -0.0447510 0.1043800
v -0.0713190 -0.0452320 0.1069350
v -0.0713340 -0.0469370 0.1113180
v -0.0683240 -0.3809430 0.0856880
v -0.0700650 -0.1914460 0.0955300
v -0.0684990 -0.6490270 0.0548260
v -0.0696930 -0.0490380 0.1151660
v -0.0678350 -0.6538000 0.0544850
v -0.1207140 -0.1255790 -0.1285250
v -0.1205910 -0.1281980 -0.1270190
v -0.1024930 -0.5983770 -0.0966750
v -0.0682600 -0.0538330 0.1233220
v -0.1013300 -0.6040060 -0.0962710
v -0.0680860 -0.6664670 0.0552900
v -0.0702150 -0.1996010 0.0953670
v -0.0701230 -0.1973190 0.0943780
v -0.0698990 -0.2043470 0.0917360
v -0.0679720 -0.3205460 0.0888890
v -0.0679990 -0.3199660 0.0906050
v -0.0681290 -0.6696440 0.0554100
v -0.0678020 -0.3781140 0.0864060
v -0.0683800 -0.3891650 0.0817300
v -0.1091940 -0.0444430 -0.0675830
v -0.0609090 -0.2770370 0.1286520
v -0.1084970 -0.0456120 -0.0643060
v -0.0688700 -0.3917710 0.0815260
v -0.0700170 -0.2044570 0.0939230
v -0.0698360 -0.2100680 0.0914180
v -0.0679400 -0.0552170 0.1246990
v -0.0668190 -0.0568750 0.1251200
v -0.0698700 -0.2075450 0.0935600
v -0.0672880 -0.6937840 0.0565330
v -0.0533540 -0.1605190 0.1767850
v -0.0529060 -0.1620120 0.1798010
v -0.0699080 -0.2126970 0.0915420
v -0.0613960 -0.2853490 0.1255580
v -0.0699250 -0.2102620 0.0937910
v -0.0515230 -0.1651490 0.1853150
v -0.0660280 -0.0675740 0.1274840
v -0.0699520 -0.2165830 0.0910970
v -0.0666220 -0.7227400 0.0547110
v -0.0701840 -0.2133540 0.0943860
v -0.0999120 -0.0458600 -0.0284180
v -0.0703060 -0.4003070 0.0800400
v -0.0989320 -0.0450200 -0.0223030
v -0.0670440 -0.7318340 0.0554110
v -0.0994910 -0.0455990 -0.0268290
v -0.0505810 -0.1688810 0.1869570
v -0.0656480 -0.0794360 0.1276660
v -0.0699610 -0.2198080 0.0922180
v -0.0962610 -0.0463920 -0.0105040
v -0.0508120 -0.1674140 0.1878320
v -0.0659490 -0.7499240 0.0563490
v -0.0933040 -0.0473410 0.0031840
v -0.0653650 -0.7591170 0.0561870
v -0.0695460 -0.2320400 0.0930990
v -0.0908880 -0.0483110 0.0122030
v -0.0660130 -0.7642550 0.0554350
v -0.0694990 -0.4085460 0.0750900
v -0.0655530 -0.0965990 0.1310940
v -0.0618510 -0.3101070 0.1190040
v -0.0627470 -0.3089140 0.1173950
v -0.1181750 -0.1402940 -0.1216580
v -0.0617730 -0.1974840 0.1306820
v -0.1174830 -0.1487960 -0.1182310
v -0.0651420 -0.7791730 0.0552070
v -0.0634690 -0.2024350 0.1279580
v -0.0677900 -0.1462340 0.1087690
v -0.0642260 -0.7872280 0.0563490
v -0.0621140 -0.3139390 0.1178390
v -0.0503350 -0.1681550 0.1894860
v -0.0675640 -0.1433520 0.1102920
v -0.0701830 -0.4289870 0.0691460
v -0.0666850 -0.8095720 0.0444580
v -0.0664150 -0.8102970 0.0442170
v -0.0629690 -0.3189490 0.1145850
v -0.0622020 -0.2075080 0.1304680
v -0.1149070 -0.1736800 -0.1102900
v -0.0678340 -0.8120610 0.0428600
v -0.0667320 -0.8087860 0.0456050
v -0.0658140 -0.8080640 0.0495940
v -0.1140890 -0.1828410 -0.1078980
v -0.0496990 -0.1642550 0.1950020
v -0.0651660 -0.1164320 0.1261030
v -0.0490790 -0.1669340 0.1961920
v -0.0652200 -0.8076670 0.0521580
v -0.0645820 -0.7943290 0.0561450
v -0.0702280 -0.4377370 0.0685080
v -0.0609880 -0.1504200 0.1420380
v -0.0698630 -0.4450880 0.0680500
v -0.0698150 -0.4492120 0.0672660
v -0.0617350 -0.1557040 0.1392190
v -0.1123960 -0.2039870 -0.1028350
v -0.0710760 -0.4592480 0.0603480
v -0.0485050 -0.1717010 0.2017170
v -0.0714750 -0.4624930 0.0559760
v -0.0647490 -0.8074510 0.0532430
v -0.0614490 -0.1599270 0.1381590
v -0.0713590 -0.4622060 0.0585650
v -0.0479390 -0.1734750 0.2027110
v -0.0647820 -0.8054310 0.0543550
v -0.0622300 -0.1643650 0.1347380
v -0.0615180 -0.1634120 0.1366530
v -0.0667140 -0.8139250 0.0434430
v -0.1109380 -0.2352850 -0.0974030
v -0.1109080 -0.2334450 -0.0977040
v -0.0660500 -0.1295840 0.1201200
v -0.1110300 -0.2442770 -0.0962500
v -0.0607630 -0.3212230 0.1218230
v -0.0614890 -0.3219470 0.1195520
v -0.0606990 -0.3219020 0.1236410
v -0.0716380 -0.4657330 0.0562760
v -0.1102880 -0.2557190 -0.0947530
v -0.0462580 -0.1850590 0.2092430
v -0.0717060 -0.4691310 0.0554340
v -0.0471460 -0.1865510 0.2104920
v -0.0660060 -0.8270080 0.0461910
v -0.1006090 -0.6231420 -0.0945160
v -0.0457100 -0.1936220 0.2123990
v -0.0664830 -0.8321170 0.0472040
v -0.0457010 -0.1956800 0.2132190
v -0.1080420 -0.2795610 -0.0931710
v -0.0449950 -0.1983350 0.2137660
v -0.0715700 -0.4766070 0.0553780
v -0.1082480 -0.2836260 -0.0929360
v -0.0452050 -0.2020290 0.2144290
v -0.1076530 -0.2888900 -0.0930050
v -0.0447320 -0.2049140 0.2145720
v -0.0444470 -0.2068890 0.2146130
v -0.1078160 -0.2920830 -0.0928400
v -0.0995850 -0.6374240 -0.0939490
v -0.0444770 -0.2143410 0.2138770
v -0.0644750 -0.8479160 0.0528390
v -0.1077940 -0.3001930 -0.0923350
v -0.0462580 -0.2367210 0.2040340
v -0.0455980 -0.2336900 0.2063880
v -0.0711620 -0.4826540 0.0565050
v -0.1004030 -0.6513620 -0.0939830
v -0.1077370 -0.3088850 -0.0919690
v -0.1070360 -0.3116680 -0.0923140
v -0.0453770 -0.2286550 0.2095070
v -0.1074570 -0.3149740 -0.0922820
v -0.0446070 -0.2197790 0.2127660
v -0.0443970 -0.2218820 0.2120680
v -0.0641360 -0.8606200 0.0565900
v -0.0992380 -0.7667470 -0.1051410
v -0.0460130 -0.2324460 0.2079310
v -0.1079810 -0.3291810 -0.0920680
v -0.0711110 -0.4863670 0.0577560
v -0.0634840 -0.8657340 0.0579310
v -0.0991740 -0.7744770 -0.1058940
v -0.0991260 -0.7709910 -0.1056000
v -0.0999460 -0.7816520 -0.1066580
v -0.0711630 -0.4888330 0.0570890
v -0.0711610 -0.4925320 0.0567350
v -0.0481700 -0.2577020 0.1910060
v -0.0480280 -0.2532820 0.1937200
v -0.1002150 -0.7950660 -0.1080710
v -0.0612830 -0.2361600 0.1325930
v -0.0994170 -0.8016410 -0.1098590
v -0.0523710 -0.2814370 0.1761100
v -0.0622070 -0.2421530 0.1311880
v -0.0997310 -0.8128170 -0.1119380
v -0.0494200 -0.2635420 0.1889510
v -0.0494620 -0.2651600 0.1880530
v -0.0490350 -0.2667810 0.1865170
v -0.0576020 -0.1497180 0.1567290
v -0.0993760 -0.8300620 -0.1145660
v -0.0610020 -0.2604590 0.1311630
v -0.0563470 -0.1503670 0.1627850
v -0.0557990 -0.1506300 0.1652700
v -0.0767690 -0.9467980 -0.0183000
v -0.0785750 -0.9466320 -0.0212080
v -0.0990810 -0.6749540 -0.0950560
v -0.0554970 -0.1509970 0.1675240
v -0.0759900 -0.9467220 -0.0134170
v -0.0464890 -0.2424830 0.1998650
v -0.0748440 -0.9470910 -0.0097630
v -0.1006160 -0.6686960 -0.0950220
v -0.0746550 -0.9469510 -0.0064080
v -0.0552940 -0.1520200 0.1699510
v -0.0607560 -0.2705000 0.1302450
v -0.0646560 -0.1055670 0.1294490
v -0.0648350 -0.1071370 0.1307410
v -0.0646370 -0.1091920 0.1290560
v -0.0998400 -0.6859830 -0.0968560
v -0.0997000 -0.6898190 -0.0971380
v -0.0548240 -0.1542520 0.1714780
v -0.0541660 -0.1573650 0.1735300
v -0.0988850 -0.6946560 -0.0975110
v -0.0713170 -0.9439050 0.0159160
v -0.0702830 -0.9440120 0.0184040
v -0.0694480 -0.9439830 0.0195080
v -0.0997300 -0.6982110 -0.0980710
v -0.0712270 -0.4956770 0.0558920
v -0.0693700 -0.9439160 0.0206000
v -0.1061140 -0.3462360 -0.0929370
v -0.0670710 -0.9424410 0.0285230
v -0.0992430 -0.7179420 -0.0998020
v -0.0672490 -0.9426810 0.0311780
v -0.0665200 -0.9425140 0.0328130
v -0.0595370 -0.3175050 0.1297190
v -0.0602130 -0.3200420 0.1267950
v -0.0996280 -0.7203270 -0.0999100
v -0.0591500 -0.3152860 0.1341610
v -0.0652180 -0.9410210 0.0400520
v -0.0707340 -0.4567460 0.0618460
v -0.0644530 -0.9398080 0.0436330
v -0.1054920 -0.3686350 -0.0929760
v -0.0998620 -0.7240030 -0.0997000
v -0.1019600 -0.7261720 -0.1001990
v -0.1005500 -0.7276240 -0.0999280
v -0.0636830 -0.9371620 0.0488180
v -0.0614470 -0.2176110 0.1324990
v -0.0635860 -0.9386260 0.0462450
v -0.0586290 -0.3133700 0.1369330
v -0.0612630 -0.9348100 0.0543150
v -0.0716420 -0.5097880 0.0501720
v -0.0607690 -0.2205120 0.1341990
v -0.0576600 -0.3109550 0.1398530
v -0.0615780 -0.9335140 0.0561930
v -0.0703130 -0.4545560 0.0645410
v -0.0620530 -0.8720590 0.0597590
v -0.0615480 -0.8759820 0.0606480
v -0.0611350 -0.2224500 0.1338050
v -0.0603820 -0.2244050 0.1347610
v -0.0569750 -0.3089110 0.1433870
v -0.0614520 -0.8801670 0.0614810
v -0.0715610 -0.5043820 0.0534920
v -0.0700820 -0.4530090 0.0657750
v -0.0718050 -0.5089690 0.0522900
v -0.0571690 -0.3083450 0.1459130
v -0.0608980 -0.2290590 0.1335720
v -0.0992180 -0.7310590 -0.0998730
v -0.0994770 -0.7357240 -0.1005430
v -0.0696610 -0.2387340 0.0932380
v -0.0991840 -0.7455700 -0.1020610
v -0.0698730 -0.2410080 0.0938970
v -0.0720750 -0.5191920 0.0495210
v -0.0679900 -0.3239070 0.0886560
v -0.0991200 -0.7540430 -0.1032710
v -0.0692690 -0.2445440 0.0932690
v -0.0718990 -0.5120510 0.0516300
v -0.0996600 -0.7585070 -0.1035330
v -0.0998740 -0.7622340 -0.1041250
v -0.0678900 -0.3260410 0.0889700
v -0.0720590 -0.5267420 0.0486530
v -0.0719890 -0.5262760 0.0470190
v -0.0531170 -0.2873670 0.1689300
v -0.0594730 -0.9201170 0.0680770
v -0.0672220 -0.3307430 0.0905830
v -0.0612400 -0.9288380 0.0615480
v -0.0691830 -0.2522770 0.0918640
v -0.0601250 -0.9245100 0.0662170
v -0.0546980 -0.2945200 0.1634700
v -0.0596530 -0.9267430 0.0650380
v -0.0690120 -0.2602910 0.0905590
v -0.0671020 -0.3326190 0.0927640
v -0.0667320 -0.3356710 0.0928010
v -0.0692590 -0.2557930 0.0920380
v -0.0664220 -0.3408430 0.0939920
v -0.0722080 -0.5319050 0.0474420
v -0.0689120 -0.2632190 0.0911620
v -0.1056830 -0.3872800 -0.0941440
v -0.0670270 -0.1367550 0.1166900
v -0.0722880 -0.5367110 0.0446950
v -0.0999070 -0.8537520 -0.1190430
v -0.0610660 -0.1452160 0.1436110
v -0.0614080 -0.1463160 0.1425890
v -0.1005670 -0.8581040 -0.1187450
v -0.1001510 -0.8602580 -0.1188690
v -0.1013400 -0.8662220 -0.1183640
v -0.1059470 -0.4109030 -0.0944730
v -0.1058710 -0.4132340 -0.0943480
v -0.0722840 -0.5419490 0.0458780
v -0.1004480 -0.8717000 -0.1198110
v -0.0600070 -0.1418520 0.1484510
v -0.0594820 -0.1422140 0.1500730
v -0.1003710 -0.8773160 -0.1211470
v -0.1004820 -0.8828700 -0.1222760
v -0.0723350 -0.5488100 0.0454340
v -0.0588000 -0.1422980 0.1532410
v -0.0584860 -0.1431420 0.1537160
v -0.1054090 -0.4420320 -0.0947830
v -0.1011680 -0.9027460 -0.1254500
v -0.1054060 -0.4507050 -0.0961320
v -0.1043640 -0.4524850 -0.0967480
v -0.0583660 -0.1446990 0.1561490
v -0.1017750 -0.9093160 -0.1265370
v -0.0724400 -0.5549600 0.0461150
v -0.1005470 -0.9163190 -0.1283750
v -0.1001520 -0.9193110 -0.1280600
v -0.0663130 -0.3496000 0.0948870
v -0.0666430 -0.3430530 0.0956850
v -0.0663630 -0.3546980 0.0941240
v -0.0719570 -0.5687570 0.0435900
v -0.0990150 -0.9344930 -0.1202330
v -0.0979270 -0.9372560 -0.1151430
v -0.0718840 -0.5728820 0.0432180
v -0.0665060 -0.3575630 0.0934100
v -0.0974890 -0.9401000 -0.1119180
v -0.0666220 -0.3625420 0.0910250
v -0.0948290 -0.9479180 -0.1013460
v -0.0690290 -0.1642720 0.1011350
v -0.0951600 -0.9495060 -0.0983690
v -0.0629490 -0.3221030 0.1148570
v -0.0938130 -0.9503320 -0.0977600
v -0.0922960 -0.9520210 -0.0938440
v -0.0920050 -0.9530340 -0.0922800
v -0.0617660 -0.3236440 0.1196610
v -0.0612220 -0.3232100 0.1221840
v -0.0917900 -0.9536100 -0.0912230
v -0.0913810 -0.9542180 -0.0897660
v -0.0673200 -0.3724330 0.0883470
v -0.0684800 -0.1549560 0.1046240
v -0.0915390 -0.9567640 -0.0823220
v -0.0671300 -0.3632350 0.0921200
v -0.0682230 -0.1491750 0.1098080
v -0.0716860 -0.5804080 0.0434460
v -0.0683850 -0.1521940 0.1078130
v -0.0904280 -0.9580150 -0.0766680
v -0.0899980 -0.9579020 -0.0789350
v -0.1272520 -0.0773790 -0.1570880
v -0.1271780 -0.0784640 -0.1571030
v -0.0888950 -0.9577250 -0.0710650
v -0.1197380 -0.0496470 -0.1202290
v -0.0716160 -0.5920230 0.0464050
v -0.0890500 -0.9570880 -0.0689920
v -0.1053030 -0.4539270 -0.0966150
v -0.0699880 -0.1733580 0.1013800
v -0.0697820 -0.1703580 0.1026100
v -0.0714710 -0.5975400 0.0463770
v -0.0876240 -0.9550530 -0.0644030
v -0.1161170 -0.0447380 -0.1031650
v -0.0866500 -0.9532320 -0.0588480
v -0.0854780 -0.9534340 -0.0558790
v -0.1049260 -0.4705310 -0.0973770
v -0.1155140 -0.0439250 -0.0975620
v -0.1161270 -0.0435180 -0.0955020
v -0.1045740 -0.4814860 -0.0980260
v -0.0717370 -0.6024400 0.0484870
v -0.0709500 -0.6079460 0.0480330
v -0.1133950 -0.0442500 -0.0908910
v -0.1052650 -0.4878880 -0.0982050
v -0.0838270 -0.9529670 -0.0503390
v -0.0701890 -0.1827720 0.0995980
v -0.1125350 -0.0437520 -0.0785360
v -0.0707020 -0.6128610 0.0485120
v -0.1046840 -0.4955420 -0.0980440
v -0.0821320 -0.9522680 -0.0396480
v -0.0823000 -0.9524730 -0.0406030
v -0.1045640 -0.5049820 -0.0979770
v -0.0556370 -0.3031230 0.1543100
v -0.1047450 -0.5141360 -0.0979810
v -0.1263920 -0.0620810 -0.1502070
v -0.0705460 -0.6194050 0.0497270
v -0.0635320 -0.1677140 0.1313760
v -0.0700870 -0.3946960 0.0823870
v -0.1264020 -0.0641080 -0.1512510
v -0.0633890 -0.1737920 0.1305430
v -0.0810720 -0.9508340 -0.0352660
v -0.0700570 -0.6236560 0.0495730
v -0.0911310 -0.0465040 0.0200100
v -0.1269570 -0.0686240 -0.1547850
v -0.0689760 -0.3875170 0.0839290
v -0.0694060 -0.3855080 0.0858160
v -0.0705510 -0.6243930 0.0505100
v -0.1261540 -0.0538550 -0.1420210
v -0.0539920 -0.1587170 0.1789160
v -0.0691060 -0.2690230 0.0957130
v -0.1230560 -0.0524060 -0.1348380
v -0.0871280 -0.0449090 0.0332200
v -0.0529510 -0.1614110 0.1827510
v -0.0706270 -0.4269710 0.0720920
v -0.0867360 -0.0450360 0.0357500
v -0.0698840 -0.4048210 0.0774480
v -0.1260160 -0.0906450 -0.1519230
v -0.0858130 -0.0452950 0.0394070
v -0.0519130 -0.1636060 0.1857360
v -0.0702050 -0.4127120 0.0761170
v -0.0684210 -0.2760490 0.0943430
v -0.0689210 -0.2719500 0.0961190
v -0.0842880 -0.0451280 0.0472480
v -0.0701930 -0.4158250 0.0742690
v -0.0837560 -0.0449000 0.0508220
v -0.1251190 -0.0948430 -0.1492810
v -0.1035360 -0.5727530 -0.0973710
v -0.0518690 -0.1624270 0.1879730
v -0.1239880 -0.0967450 -0.1473250
v -0.1030070 -0.5786490 -0.0969340
v -0.1231840 -0.1038580 -0.1423790
v -0.0696270 -0.6465240 0.0551960
v -0.0814810 -0.0422880 0.0615940
v -0.0622150 -0.2739350 0.1276520
v -0.0511070 -0.1654630 0.1888100
v -0.0688970 -0.6514090 0.0552380
v -0.0632800 -0.1816040 0.1296860
v -0.1033800 -0.5896960 -0.0968600
v -0.0689390 -0.6579520 0.0552080
v -0.1020050 -0.5944460 -0.0965780
v -0.0703700 -0.4217840 0.0713490
v -0.0684220 -0.2849660 0.0924270
v -0.1029200 -0.6007840 -0.0966710
v -0.0685540 -0.2876490 0.0933370
v -0.0512070 -0.1629550 0.1906980
v -0.0785800 -0.0439030 0.0752270
v -0.0682510 -0.2793850 0.0944770
v -0.0642550 -0.1872940 0.1276760
v -0.0785160 -0.0441930 0.0774620
v -0.0786840 -0.0442820 0.0840460
v -0.0508120 -0.1607400 0.1938560
v -0.0510260 -0.1609230 0.1925090
v -0.0501600 -0.1623760 0.1953140
v -0.0638250 -0.1901890 0.1280820
v -0.0688840 -0.6762190 0.0563590
v -0.1022350 -0.6121050 -0.0956980
v -0.0750850 -0.0443200 0.0901060
v -0.0682330 -0.2825510 0.0957020
v -0.0634070 -0.1927520 0.1283440
v -0.1016600 -0.6152490 -0.0954090
v -0.1246100 -0.1071960 -0.1398960
v -0.0706970 -0.4319210 0.0711950
v -0.0498140 -0.1636490 0.1962760
v -0.0682040 -0.2817310 0.0984900
v -0.0685250 -0.6843810 0.0567220
v -0.0492840 -0.1673120 0.1982780
v -0.0738860 -0.0445920 0.1007760
v -0.0724860 -0.0446750 0.1034660
v -0.0733570 -0.0451040 0.1075320
v -0.0679230 -0.6884990 0.0566130
v -0.0680490 -0.6918280 0.0568290
v -0.0679780 -0.6970460 0.0564260
v -0.0669770 -0.6995230 0.0557440
v -0.0704460 -0.4425380 0.0692840
v -0.0489970 -0.1700390 0.2007600
v -0.1005030 -0.6310170 -0.0943430
v -0.0686330 -0.2915850 0.0924300
v -0.0475840 -0.1774490 0.2057600
v -0.0706230 -0.4457630 0.0701540
v -0.0688360 -0.0515590 0.1201290
v -0.1008750 -0.6385930 -0.0940820
v -0.0706250 -0.4470340 0.0702080
v -0.0690480 -0.0521840 0.1216090
v -0.0710020 -0.4489970 0.0708660
v -0.0678420 -0.7250870 0.0546610
v -0.0475700 -0.1797880 0.2075350
v -0.1198690 -0.1337310 -0.1241780
v -0.1192710 -0.1372640 -0.1227920
v -0.0671280 -0.0580190 0.1266110
v -0.0675360 -0.7353400 0.0557260
v -0.0716300 -0.4708970 0.0568290
v -0.0670220 -0.0593870 0.1273600
v -0.1086840 -0.0448200 -0.0662400
v -0.0671790 -0.0620380 0.1286380
v -0.0668560 -0.7392550 0.0560900
v -0.0687000 -0.2962530 0.0930100
v -0.0474670 -0.1908440 0.2123400
v -0.0714690 -0.4774030 0.0568900
v -0.0669840 -0.0704230 0.1287660
v -0.0700950 -0.2062880 0.0959560
v -0.0683440 -0.3019340 0.0921420
v -0.0661270 -0.7551920 0.0560120
v -0.0997180 -0.7681440 -0.1052850
v -0.0459700 -0.1991720 0.2144370
v -0.0702890 -0.2094180 0.0971770
v -0.0686310 -0.2998230 0.0937460
v -0.1015410 -0.0457120 -0.0339070
v -0.1013800 -0.0457970 -0.0322230
v -0.1020700 -0.0458910 -0.0304190
v -0.0683040 -0.3049840 0.0923020
v -0.0703850 -0.4519040 0.0677730
v -0.1002880 -0.7834610 -0.1068600
v -0.0678180 -0.7683510 0.0539430
v -0.0708230 -0.4554810 0.0667030
v -0.0667440 -0.0812850 0.1305340
v -0.0703840 -0.2175190 0.0949950
v -0.1003750 -0.7933500 -0.1078090
v -0.1007180 -0.7993420 -0.1088820
v -0.0711600 -0.4583980 0.0652490
v -0.0665510 -0.7770100 0.0541690
v -0.0979710 -0.0469700 -0.0078590
v -0.0966700 -0.0467520 -0.0072880
v -0.0455960 -0.2219110 0.2122270
v -0.0952460 -0.0462240 -0.0025820
v -0.0960410 -0.0466300 -0.0009460
v -0.0456350 -0.2245260 0.2113200
v -0.0465580 -0.2317160 0.2086820
v -0.0682950 -0.3102560 0.0918620
v -0.0682850 -0.3144210 0.0903480
v -0.0650920 -0.7854940 0.0555710
v -0.0712760 -0.4620210 0.0608550
v -0.0713490 -0.4650730 0.0621390
v -0.0921130 -0.0480920 0.0095900
v -0.0682150 -0.3171650 0.0909570
v -0.0714450 -0.4617500 0.0645490
v -0.0701900 -0.2219070 0.0950780
v -0.0647850 -0.7907700 0.0560300
v -0.1001230 -0.8284930 -0.1138980
v -0.1003800 -0.8238840 -0.1130160
v -0.0699880 -0.2258460 0.0943570
v -0.0654570 -0.0990990 0.1309230
v -0.1188600 -0.1430410 -0.1198530
v -0.0516470 -0.2814650 0.1739060
v -0.0682820 -0.3151440 0.0917720
v -0.1182970 -0.1446620 -0.1194200
v -0.0652690 -0.1018370 0.1304610
v -0.1178780 -0.1507370 -0.1172360
v -0.0678320 -0.3207400 0.0928070
v -0.0517650 -0.2793060 0.1779750
v -0.0652520 -0.1041160 0.1318280
v -0.0658590 -0.7926450 0.0548540
v -0.0713820 -0.4686140 0.0605500
v -0.0504250 -0.2697870 0.1853610
v -0.1172820 -0.1599330 -0.1137150
v -0.0647550 -0.7971630 0.0556710
v -0.0634720 -0.1963620 0.1281000
v -0.0674830 -0.1399450 0.1145880
v -0.1001430 -0.6563960 -0.0940060
v -0.0648320 -0.8028020 0.0549120
v -0.1005990 -0.6631510 -0.0946110
v -0.0679910 -0.1441680 0.1116960
v -0.1162150 -0.1673810 -0.1115510
v -0.0681150 -0.1460450 0.1107850
v -0.1164340 -0.1776150 -0.1083190
v -0.1012920 -0.6773880 -0.0961420
v -0.0659370 -0.1191210 0.1270930
v -0.0657410 -0.8057130 0.0531600
v -0.0634630 -0.2004050 0.1278720
v -0.0661580 -0.1224120 0.1254200
v -0.1143970 -0.1875920 -0.1064090
v -0.1003300 -0.6818970 -0.0965830
v -0.0662750 -0.1282670 0.1222800
v -0.0713120 -0.4737780 0.0596630
v -0.0680110 -0.8165050 0.0428750
v -0.1144600 -0.1960110 -0.1041630
v -0.0482490 -0.2465760 0.1984860
v -0.0625470 -0.2860810 0.1236960
v -0.0664350 -0.1262410 0.1242750
v -0.1003100 -0.6942110 -0.0978260
v -0.0670790 -0.8206110 0.0438720
v -0.0651070 -0.1089190 0.1312850
v -0.0666170 -0.8248660 0.0451920
v -0.0471930 -0.2398210 0.2026040
v -0.1137010 -0.2182770 -0.0993210
v -0.0711500 -0.4799930 0.0588970
v -0.0632370 -0.2956840 0.1197750
v -0.0476150 -0.2430620 0.2005460
v -0.0635020 -0.3007630 0.1176730
v -0.0638760 -0.2933440 0.1196740
v -0.0655570 -0.1151490 0.1286380
v -0.0484390 -0.2502740 0.1963390
v -0.0712010 -0.4760370 0.0606910
v -0.1117630 -0.2297700 -0.0980430
v -0.0711340 -0.4828080 0.0587860
v -0.0711650 -0.4789190 0.0608940
v -0.0627540 -0.2907680 0.1221550
v -0.0538040 -0.2852770 0.1734290
v -0.1114400 -0.2409880 -0.0965510
v -0.0638460 -0.3161760 0.1123880
v -0.0637500 -0.3198660 0.1121270
v -0.0646640 -0.3172070 0.1095410
v -0.0636460 -0.2137260 0.1286430
v -0.0634890 -0.2084710 0.1284040
v -0.0713120 -0.4834440 0.0603570
v -0.0717790 -0.4977190 0.0576120
v -0.0716820 -0.5008300 0.0556740
v -0.0656190 -0.1134280 0.1300210
v -0.0713630 -0.4871750 0.0594040
v -0.0644480 -0.3121270 0.1118050
v -0.0626960 -0.3118740 0.1166140
v -0.0654430 -0.8444720 0.0513530
v -0.0718800 -0.5053540 0.0548370
v -0.0716690 -0.4915690 0.0592770
v -0.0632190 -0.3102410 0.1158120
v -0.0642120 -0.3102140 0.1130690
v -0.0621920 -0.1494330 0.1398400
v -0.0617450 -0.1523090 0.1399960
v -0.0624100 -0.1516080 0.1385360
v -0.1099550 -0.2604140 -0.0941500
v -0.0621060 -0.1551350 0.1385540
v -0.0998600 -0.7418170 -0.1014010
v -0.0664810 -0.1319380 0.1203690
v -0.0998110 -0.7494540 -0.1025360
v -0.0998000 -0.7527680 -0.1031040
v -0.0724050 -0.5098290 0.0550820
v -0.0679560 -0.3251550 0.0907740
v -0.0625920 -0.1606300 0.1354400
v -0.0623890 -0.1580390 0.1369400
v -0.0675670 -0.3286620 0.0927520
v -0.0670850 -0.1356580 0.1194340
v -0.1003330 -0.8311960 -0.1140200
v -0.1008610 -0.8353280 -0.1140890
v -0.0678880 -0.3235440 0.0922630
v -0.1005290 -0.8388860 -0.1149770
v -0.0621080 -0.1459230 0.1414500
v -0.1091850 -0.2892200 -0.0922420
v -0.0671490 -0.3222770 0.0977970
v -0.0726060 -0.5173940 0.0537200
v -0.0616220 -0.1393300 0.1463260
v -0.0611490 -0.1418310 0.1454120
v -0.0675490 -0.3286220 0.0939990
v -0.0745290 -0.9468240 -0.0022800
v -0.1010540 -0.8504320 -0.1174500
v -0.1082480 -0.3045190 -0.0918820
v -0.0631380 -0.3049920 0.1175570
v -0.0739790 -0.9450560 0.0045990
v -0.0723840 -0.5308810 0.0495700
v -0.0673480 -0.3317160 0.0941550
v -0.0598950 -0.1400770 0.1528860
v -0.0552230 -0.1519360 0.1730070
v -0.0686330 -0.9437860 0.0241460
v -0.0669950 -0.3344970 0.0953220
v -0.1020760 -0.8783740 -0.1201890
v -0.1071360 -0.3385160 -0.0926670
v -0.1073490 -0.3415040 -0.0922710
v -0.0587390 -0.1429280 0.1566580
v -0.1072670 -0.3444230 -0.0923000
v -0.0679480 -0.9425160 0.0344390
v -0.0667270 -0.9418160 0.0361200
v -0.0547880 -0.1557800 0.1761680
v -0.0668000 -0.3388750 0.0958910
v -0.0581060 -0.1463190 0.1573460
v -0.0664060 -0.3254260 0.1001580
v -0.0658970 -0.3290820 0.1005470
v -0.0666780 -0.3285300 0.0985180
v -0.0657160 -0.3272500 0.1017490
v -0.1013290 -0.8933600 -0.1235590
v -0.1067580 -0.3578200 -0.0922640
v -0.0660010 -0.3322970 0.0996690
v -0.0632530 -0.9366290 0.0505570
v -0.0580720 -0.1452800 0.1592220
v -0.0575610 -0.1478830 0.1598070
v -0.1022110 -0.9002070 -0.1245150
v -0.0629620 -0.9359630 0.0525350
v -0.0621150 -0.2456890 0.1308990
v -0.0624170 -0.9348930 0.0540810
v -0.0617750 -0.2485930 0.1310370
v -0.0653590 -0.3207320 0.1054650
v -0.0653670 -0.3240210 0.1044000
v -0.0661670 -0.3228460 0.1021030
v -0.1062290 -0.3700250 -0.0926260
v -0.0574560 -0.1471670 0.1619290
v -0.1014870 -0.9146650 -0.1280740
v -0.1016180 -0.9157030 -0.1281600
v -0.0647160 -0.3248470 0.1065410
v -0.0652300 -0.3289770 0.1023660
v -0.1008160 -0.9200610 -0.1279310
v -0.1014620 -0.9215750 -0.1277320
v -0.1009020 -0.9233490 -0.1271910
v -0.1007740 -0.9247500 -0.1264320
v -0.1006070 -0.9263140 -0.1254780
v -0.0625950 -0.2279340 0.1314580
v -0.0722900 -0.5241810 0.0510480
v -0.0613870 -0.2552870 0.1314490
v -0.1002490 -0.9286000 -0.1245670
v -0.0651900 -0.3314350 0.1019940
v -0.0620030 -0.8866630 0.0627010
v -0.0611460 -0.8925590 0.0640050
v -0.0649220 -0.3291880 0.1035390
v -0.0608210 -0.2670060 0.1305550
v -0.0620280 -0.2643700 0.1293430
v -0.0623470 -0.2324420 0.1316520
v -0.0647230 -0.3283210 0.1051460
v -0.0610470 -0.8965490 0.0645870
v -0.0714290 -0.4933990 0.0580970
v -0.0646880 -0.3303220 0.1050280
v -0.0999280 -0.9347590 -0.1184530
v -0.0648940 -0.3322870 0.1035210
v -0.0646140 -0.3288680 0.1074990
v -0.0648180 -0.3323950 0.1057310
v -0.0985290 -0.9364190 -0.1157900
v -0.0668190 -0.3354550 0.0966580
v -0.0673230 -0.3309060 0.0954080
v -0.0979360 -0.9378500 -0.1143530
v -0.0666260 -0.3335310 0.0976860
v -0.0980490 -0.9389090 -0.1132080
v -0.0663980 -0.3350960 0.0985340
v -0.0725480 -0.5381360 0.0485080
v -0.0955730 -0.9459540 -0.1033310
v -0.0653580 -0.3331650 0.1016220
v -0.0665800 -0.3376600 0.0987650
v -0.0725860 -0.5413610 0.0478400
v -0.0610350 -0.9021660 0.0657570
v -0.0575170 -0.1462060 0.1633240
v -0.0650480 -0.3335270 0.1032250
v -0.0656180 -0.3355620 0.1016910
v -0.1062260 -0.4051860 -0.0945640
v -0.0659480 -0.3391990 0.1035860
v -0.0665540 -0.3405620 0.1013610
v -0.0727660 -0.5461570 0.0484730
v -0.0650290 -0.3341340 0.1049220
v -0.0729230 -0.5515450 0.0480750
v -0.0560780 -0.1488760 0.1670650
v -0.1058750 -0.4162840 -0.0938640
v -0.0559490 -0.1487490 0.1695590
v -0.0915600 -0.9549100 -0.0865840
v -0.0601590 -0.9155080 0.0683550
v -0.0691010 -0.1603220 0.1038320
v -0.0602600 -0.3193090 0.1291420
v -0.0610160 -0.9182650 0.0679220
v -0.0693100 -0.1650720 0.1024680
v -0.1058490 -0.4325490 -0.0941160
v -0.0604360 -0.3185070 0.1319530
v -0.0611090 -0.9315080 0.0589910
v -0.0668340 -0.3573600 0.0947360
v -0.0614800 -0.9299050 0.0603900
v -0.0668380 -0.3464130 0.0963290
v -0.0724920 -0.5606350 0.0462280
v -0.0698330 -0.2498080 0.0949690
v -0.0693230 -0.1638650 0.1043470
v -0.0670900 -0.3482880 0.0974810
v -0.0666870 -0.3510540 0.0961470
v -0.0604360 -0.9277330 0.0635310
v -0.0722400 -0.5656340 0.0452220
v -0.0667790 -0.3539850 0.0957470
v -0.0578860 -0.3106100 0.1427540
v -0.0566520 -0.3057100 0.1511140
v -0.0723180 -0.5710980 0.0454460
v -0.0585430 -0.3125750 0.1395950
v -0.0652260 -0.3161410 0.1076250
v -0.0686430 -0.1549060 0.1069920
v -0.0642110 -0.3234940 0.1096470
v -0.0696750 -0.2567360 0.0943660
v -0.0549660 -0.3001500 0.1577440
v -0.0553090 -0.2995770 0.1591890
v -0.0691570 -0.1605040 0.1047490
v -0.0689240 -0.1578040 0.1072270
v -0.0721220 -0.5793520 0.0452950
v -0.0643860 -0.3260960 0.1085900
v -0.0545730 -0.2975620 0.1601130
v -0.0683400 -0.1499680 0.1113000
v -0.0694380 -0.2629630 0.0946740
v -0.0636300 -0.3231060 0.1125400
v -0.0542020 -0.2904260 0.1671060
v -0.0691740 -0.2656170 0.0945620
v -0.0641670 -0.3261960 0.1107700
v -0.0722470 -0.5832800 0.0471170
v -0.0637760 -0.3260170 0.1130380
v -0.0627080 -0.3241370 0.1165160
v -0.0629150 -0.3264460 0.1169870
v -0.0648150 -0.3312370 0.1075190
v -0.0619680 -0.3251860 0.1212220
v -0.0629700 -0.3280340 0.1188350
v -0.0611760 -0.3233380 0.1243740
v -0.0624530 -0.3266120 0.1214710
v -0.0616990 -0.3236800 0.1273470
v -0.0682980 -0.3704390 0.0912470
v -0.0686140 -0.3767700 0.0888540
v -0.1055180 -0.4472330 -0.0956180
v -0.1062650 -0.4434880 -0.0946550
v -0.1276950 -0.0746090 -0.1565700
v -0.1272330 -0.0721620 -0.1559320
v -0.0722430 -0.5870710 0.0479430
v -0.1274540 -0.0793860 -0.1568700
v -0.1208990 -0.0508720 -0.1225590
v -0.1060900 -0.4637790 -0.0967700
v -0.1203020 -0.0483730 -0.1167580
v -0.0702720 -0.1776180 0.1007730
v -0.0695110 -0.2609750 0.0942180
v -0.1054020 -0.4669450 -0.0971030
v -0.0721470 -0.5949120 0.0482060
v -0.1056890 -0.4746180 -0.0968960
v -0.0718040 -0.5995130 0.0481350
v -0.1182330 -0.0462660 -0.1099630
v -0.1052120 -0.4784150 -0.0974540
v -0.0702590 -0.1794060 0.1002490
v -0.1174880 -0.0453440 -0.1067140
v -0.1053450 -0.4839770 -0.0979820
v -0.0693400 -0.2654700 0.0970200
v -0.1054900 -0.4905050 -0.0981820
v -0.0857310 -0.9530130 -0.0525500
v -0.1165020 -0.0440510 -0.1004410
v -0.0722870 -0.6025520 0.0496660
v -0.0715090 -0.6091840 0.0493700
v -0.1053830 -0.4995750 -0.0979770
v -0.0844100 -0.9516260 -0.0454700
v -0.1162280 -0.0435070 -0.0943360
v -0.0835580 -0.9515830 -0.0443150
v -0.1154590 -0.0438420 -0.0921940
v -0.1147570 -0.0442510 -0.0886390
v -0.0848560 -0.9517850 -0.0417140
v -0.1141370 -0.0442510 -0.0868820
v -0.0711370 -0.6150050 0.0497310
v -0.1150330 -0.0442430 -0.0854320
v -0.1139180 -0.0439280 -0.0819940
v -0.1049850 -0.5172060 -0.0978890
v -0.0687470 -0.2736560 0.0974020
v -0.0705160 -0.1922970 0.0978020
v -0.0830070 -0.9506650 -0.0364150
v -0.1132110 -0.0437400 -0.0763080
v -0.1107700 -0.0439310 -0.0721780
v -0.0709810 -0.6208340 0.0507150
v -0.1047730 -0.5273040 -0.0977920
v -0.1052280 -0.5327710 -0.0976990
v -0.0683550 -0.2786510 0.0991140
v -0.0637490 -0.1535020 0.1348730
v -0.0640030 -0.1564350 0.1336290
v -0.0938210 -0.0477050 0.0114510
v -0.0920560 -0.0477260 0.0151160
v -0.0598010 -0.3155660 0.1370930
v -0.0717810 -0.6246280 0.0522530
v -0.0885800 -0.0449700 0.0301680
v -0.0710130 -0.6292190 0.0519260
v -0.1280610 -0.0697300 -0.1549460
v -0.1049450 -0.5458030 -0.0975810
v -0.1050760 -0.5410840 -0.0975980
v -0.0601140 -0.3172480 0.1342960
v -0.1260590 -0.0542020 -0.1432490
v -0.0646230 -0.1662800 0.1296470
v -0.0643830 -0.1599940 0.1317390
v -0.0637860 -0.1623880 0.1322850
v -0.1039980 -0.5535340 -0.0976850
v -0.1241730 -0.0534780 -0.1398340
v -0.0877020 -0.0450010 0.0374110
v -0.0625230 -0.2587060 0.1295830
v -0.0586810 -0.3107230 0.1453240
v -0.1037230 -0.5621030 -0.0973710
v -0.0703700 -0.6345840 0.0523180
v -0.1038520 -0.5594190 -0.0975430
v -0.1049690 -0.5635690 -0.0974190
v -0.0703600 -0.6369910 0.0530320
v -0.0623300 -0.2696940 0.1281290
v -0.0699940 -0.6418160 0.0541320
v -0.1241050 -0.0518990 -0.1330270
v -0.1227740 -0.0522570 -0.1315470
v -0.0860100 -0.0449470 0.0449700
v -0.1215830 -0.0524810 -0.1271560
v -0.0691710 -0.6554070 0.0553590
v -0.0840910 -0.0442730 0.0531480
v -0.1260920 -0.0962150 -0.1477010
v -0.0646640 -0.1715730 0.1287750
v -0.0656250 -0.1681440 0.1274240
v -0.0624080 -0.2777730 0.1264310
v -0.0839390 -0.0430230 0.0571860
v -0.1038000 -0.5939590 -0.0968430
v -0.0544700 -0.2920660 0.1656830
v -0.1252150 -0.0996000 -0.1448760
v -0.0697740 -0.6670400 0.0564440
v -0.0650390 -0.1760020 0.1274340
v -0.0686680 -0.6730280 0.0559210
v -0.0647050 -0.1796360 0.1274650
v -0.0801640 -0.0435710 0.0694220
v -0.1239960 -0.1058780 -0.1410300
v -0.0796600 -0.0436630 0.0722220
v -0.1037280 -0.6050890 -0.0964760
v -0.1030880 -0.6095510 -0.0961010
v -0.1227470 -0.1101040 -0.1385600
v -0.0683280 -0.2869710 0.0981010
v -0.0687690 -0.6810540 0.0567840
v -0.1225150 -0.1129490 -0.1362840
v -0.0783930 -0.0444010 0.0813270
v -0.1220290 -0.1167240 -0.1338230
v -0.1024160 -0.6209480 -0.0949820
v -0.0685390 -0.2919370 0.0958550
v -0.0680560 -0.6948390 0.0567780
v -0.0566240 -0.3047370 0.1536550
v -0.0648060 -0.1854270 0.1268640
v -0.0560600 -0.3028490 0.1560910
v -0.0770020 -0.0441640 0.0903040
v -0.0693000 -0.7113390 0.0551080
v -0.0751720 -0.0442040 0.0975630
v -0.1016880 -0.6330500 -0.0944580
v -0.0679000 -0.7137630 0.0550210
v -0.0653620 -0.1903320 0.1257570
v -0.0700560 -0.3978790 0.0806560
v -0.1013440 -0.6480680 -0.0941490
v -0.1095030 -0.0459340 -0.0627540
v -0.0684630 -0.2942600 0.0979900
v -0.0686950 -0.2985340 0.0944380
v -0.0704820 -0.0489040 0.1159590
v -0.1076130 -0.0462840 -0.0541210
v -0.1061740 -0.0461550 -0.0520170
v -0.1052290 -0.0458130 -0.0493430
v -0.1048520 -0.0454060 -0.0459090
v -0.0673300 -0.7422360 0.0559800
v -0.1042830 -0.0453620 -0.0433430
v -0.1002890 -0.7655400 -0.1046350
v -0.0685480 -0.2989510 0.0968280
v -0.0704890 -0.1951960 0.0971370
v -0.1042450 -0.0453160 -0.0403320
v -0.1003140 -0.7689570 -0.1050960
v -0.1028750 -0.7731650 -0.1039720
v -0.1012100 -0.7745130 -0.1049180
v -0.0701740 -0.4066560 0.0775760
v -0.0688150 -0.7502690 0.0549050
v -0.1014050 -0.0450620 -0.0232890
v -0.0703930 -0.4187540 0.0728370
v -0.0678500 -0.0571050 0.1266000
v -0.1008480 -0.7866700 -0.1071420
v -0.1006930 -0.7907510 -0.1074550
v -0.0708230 -0.4199290 0.0744900
v -0.1012090 -0.0452300 -0.0188630
v -0.1019540 -0.0456870 -0.0270420
v -0.1009900 -0.8007320 -0.1090550
v -0.1007700 -0.8035170 -0.1096020
v -0.0708560 -0.4232220 0.0734590
v -0.1009380 -0.8120290 -0.1111650
v -0.1007960 -0.8092950 -0.1106940
v -0.1006900 -0.8135550 -0.1115850
v -0.0674760 -0.0665600 0.1299670
v -0.0684500 -0.3041400 0.0948410
v -0.1009430 -0.8176210 -0.1119010
v -0.0963590 -0.0465310 -0.0032620
v -0.0684830 -0.3021260 0.0958680
v -0.0667080 -0.0731340 0.1284240
v -0.0683030 -0.7726540 0.0532320
v -0.0708160 -0.4386710 0.0706190
v -0.0703940 -0.2023080 0.0986180
v -0.1010460 -0.8206160 -0.1122540
v -0.0685180 -0.0654740 0.1316570
v -0.0942320 -0.0476490 0.0067500
v -0.0684400 -0.3079950 0.0946440
v -0.0665000 -0.7811180 0.0541560
v -0.0683120 -0.3102700 0.0931460
v -0.0703740 -0.2057750 0.0984780
v -0.0945000 -0.0476780 0.0090600
v -0.0661520 -0.7859180 0.0545740
v -0.0674050 -0.7841320 0.0532220
v -0.0667140 -0.0782080 0.1297470
v -0.0657960 -0.7887360 0.0549330
v -0.0681240 -0.3148260 0.0936180
v -0.0705020 -0.2152420 0.0965100
v -0.1008360 -0.6719910 -0.0954310
v -0.0679300 -0.3136680 0.0957340
v -0.0666590 -0.0847340 0.1307330
v -0.0663700 -0.0881860 0.1308690
v -0.1193790 -0.1536860 -0.1153740
v -0.0679910 -0.8091610 0.0434160
v -0.0680650 -0.8084310 0.0440250
v -0.0679750 -0.8100760 0.0430160
v -0.0672780 -0.0915530 0.1330090
v -0.0677750 -0.8074270 0.0468840
v -0.0667670 -0.8071560 0.0494410
v -0.1018290 -0.6862620 -0.0971510
v -0.1168260 -0.1635320 -0.1121570
v -0.0660350 -0.8067110 0.0519780
v -0.0662220 -0.0952370 0.1321760
v -0.1008150 -0.6911240 -0.0975270
v -0.0675130 -0.3179760 0.0959720
v -0.0705880 -0.2192130 0.0968350
v -0.1162150 -0.1727240 -0.1100190
v -0.0714600 -0.4533800 0.0700350
v -0.0672030 -0.3100910 0.1003450
v -0.0677280 -0.3039730 0.1013680
v -0.0666460 -0.3099250 0.1023630
v -0.0660840 -0.7964770 0.0543690
v -0.0621640 -0.3256070 0.1241090
v -0.0664640 -0.7985250 0.0535900
v -0.1006440 -0.7037700 -0.0988330
v -0.0658370 -0.1010780 0.1323010
v -0.0650850 -0.1057470 0.1318070
v -0.0657180 -0.8041020 0.0537230
v -0.1009350 -0.7112270 -0.0996550
v -0.0678150 -0.1408420 0.1156200
v -0.0684660 -0.8131790 0.0425120
v -0.1007440 -0.7159150 -0.1000050
v -0.0683300 -0.3666010 0.0931390
v -0.0682300 -0.1456540 0.1123370
v -0.0680850 -0.1433410 0.1143210
v -0.0677590 -0.8188630 0.0431850
v -0.0682630 -0.1457310 0.1151690
v -0.0669210 -0.3065940 0.1029690
v -0.0660980 -0.3101800 0.1049870
v -0.0680040 -0.8299260 0.0458270
v -0.1008030 -0.7368200 -0.1007430
v -0.1007780 -0.7388390 -0.1009280
v -0.0683460 -0.3068810 0.0969170
v -0.0673130 -0.3153960 0.0982920
v -0.0690330 -0.3739800 0.0911280
v -0.1003300 -0.7464190 -0.1020520
v -0.0713410 -0.4704270 0.0626920
v -0.0670120 -0.8402730 0.0492160
v -0.0696830 -0.3843710 0.0869100
v -0.1005030 -0.7570940 -0.1033920
v -0.0669470 -0.8427090 0.0500750
v -0.0704420 -0.2323340 0.0958120
v -0.0654880 -0.1114630 0.1312280
v -0.0664430 -0.3130820 0.1022080
v -0.0679090 -0.3096660 0.0979880
v -0.0714940 -0.4650050 0.0645660
v -0.0703610 -0.2277330 0.0956510
v -0.0619080 -0.3228560 0.1297220
v -0.1011040 -0.8436250 -0.1156070
v -0.0655600 -0.1941400 0.1250800
v -0.0651670 -0.1971360 0.1255320
v -0.0652550 -0.8561750 0.0550190
v -0.1012300 -0.8467620 -0.1162800
v -0.0646290 -0.1999620 0.1259120
v -0.0544570 -0.1573220 0.1808770
v -0.0541070 -0.1583660 0.1820210
v -0.0667040 -0.3165740 0.1006860
v -0.0714220 -0.4716510 0.0639300
v -0.0715060 -0.4766480 0.0630980
v -0.1019690 -0.8537890 -0.1173610
v -0.0671040 -0.3192470 0.0980770
v -0.0674430 -0.1381980 0.1174610
v -0.0534110 -0.1596550 0.1840260
v -0.0713340 -0.4792250 0.0617170
v -0.1021660 -0.8602100 -0.1178090
v -0.0648190 -0.2060150 0.1259460
v -0.0527670 -0.1593010 0.1870590
v -0.0666710 -0.3214480 0.1005030
v -0.0804620 -0.9478500 -0.0263710
v -0.0791200 -0.9469960 -0.0235650
v -0.0784710 -0.9465350 -0.0193840
v -0.0661300 -0.3135080 0.1035970
v -0.0517870 -0.1605310 0.1898690
v -0.0716620 -0.4858700 0.0611610
v -0.0775050 -0.9464750 -0.0150470
v -0.0657090 -0.3159820 0.1054520
v -0.0515200 -0.1582320 0.1920780
v -0.0518800 -0.1558620 0.1913570
v -0.0769420 -0.9469360 -0.0112770
v -0.0762650 -0.9471230 -0.0092430
v -0.0760120 -0.9471090 -0.0064830
v -0.0653860 -0.3098310 0.1086250
v -0.0655410 -0.3127730 0.1073410
v -0.0670400 -0.1306930 0.1242120
v -0.1024940 -0.8896350 -0.1221990
v -0.0752470 -0.9470380 -0.0037810
v -0.0736830 -0.9459610 0.0019280
v -0.0716650 -0.4877980 0.0604070
v -0.0729880 -0.9447010 0.0061540
v -0.0724770 -0.9443090 0.0086430
v -0.0718610 -0.9441390 0.0120280
v -0.0661010 -0.3176990 0.1032680
v -0.1016540 -0.9128310 -0.1275630
v -0.1024130 -0.9108870 -0.1265100
v -0.1023070 -0.9054640 -0.1253550
v -0.0673420 -0.3256390 0.0962870
v -0.0628510 -0.1437370 0.1407710
v -0.0632060 -0.1474890 0.1382830
v -0.1024140 -0.9184190 -0.1280500
v -0.0699340 -0.9437610 0.0260610
v -0.0691650 -0.9433800 0.0271920
v -0.0671060 -0.3277790 0.0970250
v -0.0618660 -0.1414520 0.1442890
v -0.0668610 -0.3235190 0.0990740
v -0.0638320 -0.2859460 0.1220520
v -0.0510890 -0.1597980 0.1948160
v -0.0506040 -0.1616230 0.1964510
v -0.0659730 -0.9388530 0.0453900
v -0.0615850 -0.1382320 0.1474920
v -0.0610040 -0.1390820 0.1486520
v -0.1146680 -0.1918530 -0.1050320
v -0.0977670 -0.9419730 -0.1084610
v -0.0629230 -0.2187180 0.1303550
v -0.0966060 -0.9441210 -0.1056230
v -0.0629070 -0.2821120 0.1243290
v -0.0605090 -0.1396280 0.1507650
v -0.0501240 -0.1637260 0.1977340
v -0.0635160 -0.8744680 0.0596450
v -0.1131430 -0.2097510 -0.1012760
v -0.0669670 -0.3306880 0.0971400
v -0.0636150 -0.8775740 0.0601460
v -0.0499950 -0.1649130 0.1985120
v -0.0629770 -0.2234190 0.1308710
v -0.0637290 -0.8800720 0.0605990
v -0.0599470 -0.1393290 0.1552230
v -0.0941460 -0.9508780 -0.0937560
v -0.0636960 -0.2902940 0.1208850
v -0.0499650 -0.1673160 0.2001640
v -0.0594610 -0.1403730 0.1562040
v -0.0934130 -0.9524200 -0.0905440
v -0.0592280 -0.1408850 0.1582950
v -0.0629350 -0.8827550 0.0615240
v -0.0638000 -0.1510730 0.1354680
v -0.0929290 -0.9534210 -0.0884570
v -0.1142160 -0.2134540 -0.1000060
v -0.0641880 -0.2977620 0.1173390
v -0.0921120 -0.9570380 -0.0804180
v -0.0902060 -0.9580600 -0.0747250
v -0.0660670 -0.3062660 0.1075720
v -0.0900900 -0.9576330 -0.0717720
v -0.0645300 -0.3045200 0.1138340
v -0.1131240 -0.2381130 -0.0961640
v -0.0582070 -0.1437900 0.1623160
v -0.0614670 -0.9055030 0.0664110
v -0.0888960 -0.9559240 -0.0664990
v -0.0641670 -0.3073580 0.1142800
v -0.0667700 -0.3381390 0.0977740
v -0.0574030 -0.1448140 0.1663700
v -0.0669000 -0.3407470 0.0973810
v -0.0566940 -0.1462030 0.1690550
v -0.0640470 -0.3022580 0.1160780
v -0.0648240 -0.2982640 0.1157040
v -0.0653370 -0.3013000 0.1123620
v -0.0554010 -0.1514360 0.1747600
v -0.0552790 -0.1534840 0.1762170
v -0.0669370 -0.3410210 0.0986300
v -0.1109240 -0.2639140 -0.0931760
v -0.0655810 -0.3376690 0.1053110
v -0.1098380 -0.2766870 -0.0925810
v -0.0636950 -0.3080600 0.1154670
v -0.0549310 -0.1555840 0.1785460
v -0.0559310 -0.1484150 0.1732920
v -0.0630410 -0.2258650 0.1308500
v -0.0491750 -0.1742070 0.2048490
v -0.1086480 -0.2861060 -0.0926960
v -0.0659730 -0.3397470 0.1046510
v -0.1100150 -0.2942740 -0.0915480
v -0.1094950 -0.2972950 -0.0917500
v -0.0675250 -0.3603970 0.0948150
v -0.0870600 -0.9542130 -0.0622530
v -0.0479940 -0.1807360 0.2084890
v -0.0478660 -0.1833730 0.2096110
v -0.0703490 -0.2376690 0.0956900
v -0.0670710 -0.3441870 0.0974110
v -0.0671750 -0.3443290 0.0986360
v -0.1092440 -0.3106070 -0.0911120
v -0.0683420 -0.1509130 0.1137240
v -0.1087970 -0.3159020 -0.0915330
v -0.0609370 -0.9134110 0.0679520
v -0.0702200 -0.2435140 0.0963160
v -0.1082330 -0.3249140 -0.0919400
v -0.0698250 -0.2521250 0.0948030
v -0.0698580 -0.2458390 0.0959230
v -0.0615550 -0.9193820 0.0674500
v -0.0458440 -0.1978910 0.2141060
v -0.1076890 -0.3349570 -0.0923820
v -0.0686400 -0.1551890 0.1117060
v -0.0467000 -0.2031530 0.2149450
v -0.0460100 -0.2059540 0.2148300
v -0.0456580 -0.2086710 0.2147150
v -0.0690060 -0.1595520 0.1096450
v -0.0457470 -0.2138340 0.2141620
v -0.1086370 -0.3442200 -0.0913310
v -0.0456920 -0.2159620 0.2138130
v -0.1079050 -0.3483350 -0.0919250
v -0.0609750 -0.9249940 0.0653510
v -0.1073780 -0.3533460 -0.0920510
v -0.0466840 -0.2289620 0.2098660
v -0.0612150 -0.9219610 0.0666860
v -0.0456210 -0.2190500 0.2130770
v -0.0672750 -0.3572800 0.0959480
v -0.0675130 -0.3541690 0.0977110
v -0.1072220 -0.3647360 -0.0921290
v -0.1070600 -0.3725910 -0.0921500
v -0.0628320 -0.2378600 0.1306460
v -0.0472630 -0.2363500 0.2054530
v -0.0694840 -0.1663100 0.1062810
v -0.0470770 -0.2344900 0.2071250
v -0.1075800 -0.3790780 -0.0923330
v -0.1073170 -0.3840690 -0.0931030
v -0.0647950 -0.3309370 0.1101480
v -0.0653230 -0.3344260 0.1093150
v -0.1071030 -0.3884540 -0.0935590
v -0.0642580 -0.3298120 0.1129170
v -0.0621940 -0.2519980 0.1305810
v -0.0626410 -0.2499280 0.1299440
v -0.1088230 -0.3924090 -0.0929150
v -0.1072470 -0.3953030 -0.0940770
v -0.1075810 -0.3987760 -0.0939470
v -0.0626040 -0.2556730 0.1298630
v -0.1069100 -0.4027840 -0.0942410
v -0.0506200 -0.2678300 0.1871700
v -0.1071620 -0.4191780 -0.0928050
v -0.0637260 -0.3297320 0.1160390
v -0.0650670 -0.3340020 0.1068250
v -0.1061030 -0.4286490 -0.0938000
v -0.1069410 -0.4368580 -0.0937640
v -0.1061540 -0.4393210 -0.0941910
v -0.0720570 -0.5011740 0.0569290
v -0.0724540 -0.5133670 0.0542990
v -0.0725490 -0.5212890 0.0530300
v -0.0725750 -0.5229140 0.0528950
v -0.0726820 -0.5267920 0.0521160
v -0.0726800 -0.5319750 0.0509220
v -0.0718550 -0.4940670 0.0592710
v -0.0731760 -0.5442590 0.0506350
v -0.0727610 -0.5374120 0.0504510
v -0.0728090 -0.5403680 0.0500100
v -0.0729170 -0.5551670 0.0480050
v -0.0728060 -0.5615850 0.0474180
v -0.0727310 -0.5688850 0.0470420
v -0.0726440 -0.5772190 0.0473110
v -0.1281650 -0.0755880 -0.1565580
v -0.0692780 -0.1638090 0.1087000
v -0.0693920 -0.1608790 0.1123460
v -0.0725790 -0.5865650 0.0488610
v -0.1220500 -0.0508620 -0.1219630
v -0.0703520 -0.1750480 0.1032480
v -0.1199410 -0.0468410 -0.1128930
v -0.0725090 -0.5977320 0.0494340
v -0.0705000 -0.1784460 0.1027880
v -0.1186490 -0.0457510 -0.1086660
v -0.1186160 -0.0439060 -0.1033290
v -0.0721990 -0.6062320 0.0501430
v -0.0699920 -0.2569920 0.0974900
v -0.0701280 -0.2543080 0.0969820
v -0.0706160 -0.1868430 0.1010240
v -0.0624390 -0.3254660 0.1268380
v -0.0697140 -0.2609340 0.0979250
v -0.0699880 -0.2581020 0.0989700
v -0.0729630 -0.6078230 0.0514370
v -0.0867560 -0.9528120 -0.0558870
v -0.0717190 -0.6175330 0.0511250
v -0.0708470 -0.1904750 0.1021360
v -0.0631060 -0.3280950 0.1222500
v -0.0851420 -0.9525440 -0.0504120
v -0.1271260 -0.0602410 -0.1494910
v -0.0683190 -0.3632810 0.0949090
v -0.0847640 -0.9522050 -0.0477730
v -0.1269780 -0.0647590 -0.1516580
v -0.0695110 -0.2638180 0.0983850
v -0.0700410 -0.1716820 0.1044520
v -0.1275530 -0.0674330 -0.1539910
v -0.0853940 -0.9517230 -0.0406030
v -0.0829320 -0.9517560 -0.0388410
v -0.0691430 -0.2695750 0.0971700
v -0.0818130 -0.9482530 -0.0277090
v -0.1063420 -0.4475890 -0.0953580
v -0.1246020 -0.0530890 -0.1376370
v -0.0691070 -0.2696570 0.0994820
v -0.1066490 -0.4518100 -0.0957860
v -0.1282930 -0.0815740 -0.1559510
v -0.0818690 -0.9502130 -0.0327550
v -0.0615960 -0.3203630 0.1326260
v -0.1061620 -0.4547220 -0.0963080
v -0.0684640 -0.1492230 0.1171740
v -0.0684510 -0.1524240 0.1137450
v -0.1280150 -0.0881390 -0.1527380
v -0.0918460 -0.0474880 0.0165100
v -0.1064040 -0.4674990 -0.0964550
v -0.1062880 -0.4720450 -0.0965390
v -0.0693990 -0.2638400 0.1011350
v -0.1268320 -0.0935900 -0.1497790
v -0.0914630 -0.0451450 0.0282110
v -0.0651800 -0.1487290 0.1337350
v -0.0664090 -0.1507080 0.1304800
v -0.0714570 -0.6325970 0.0530100
v -0.0889600 -0.0448440 0.0329460
v -0.1060470 -0.4778780 -0.0969470
v -0.1227820 -0.0524960 -0.1276920
v -0.1218890 -0.0520460 -0.1252130
v -0.1058470 -0.4819500 -0.0975870
v -0.0885860 -0.0448070 0.0384050
v -0.0688620 -0.2732180 0.0999510
v -0.0871280 -0.0448270 0.0427360
v -0.1261220 -0.0945050 -0.1494040
v -0.0590100 -0.3103730 0.1478770
v -0.1266830 -0.0985910 -0.1455030
v -0.0597650 -0.3141990 0.1400380
v -0.0713050 -0.6383270 0.0542590
v -0.0857310 -0.0450430 0.0485280
v -0.0699570 -0.3918750 0.0836680
v -0.0654660 -0.1589460 0.1301400
v -0.1059860 -0.4952240 -0.0977890
v -0.0856450 -0.0442070 0.0533880
v -0.1254310 -0.1010880 -0.1438640
v -0.1246820 -0.1031690 -0.1428230
v -0.0683650 -0.2784820 0.1017390
v -0.0595200 -0.3122740 0.1439970
v -0.1061250 -0.5033590 -0.0976270
v -0.1251010 -0.1047920 -0.1417650
v -0.0562740 -0.3012390 0.1587980
v -0.0853110 -0.0435100 0.0560190
v -0.1241210 -0.1087420 -0.1389430
v -0.0555870 -0.1530520 0.1789660
v -0.0830620 -0.0430800 0.0622040
v -0.1053670 -0.5211200 -0.0977760
v -0.0632210 -0.2422390 0.1299000
v -0.0554550 -0.2895740 0.1711070
v -0.0633060 -0.2459890 0.1293950
v -0.1055570 -0.5299860 -0.0975850
v -0.0823410 -0.0435920 0.0646380
v -0.0663550 -0.1661950 0.1263820
v -0.1058140 -0.5380890 -0.0976270
v -0.1223290 -0.1226270 -0.1296360
v -0.0559960 -0.2977480 0.1621700
v -0.0663260 -0.1709260 0.1260360
v -0.0800450 -0.0438570 0.0742800
v -0.0636690 -0.2508990 0.1285490
v -0.0790920 -0.0444590 0.0804150
v -0.1049000 -0.5488330 -0.0976550
v -0.0539040 -0.1578040 0.1841200
v -0.0536730 -0.1566800 0.1856250
v -0.1211820 -0.1362510 -0.1224100
v -0.0777200 -0.0441210 0.0862870
v -0.0782330 -0.0440850 0.0881840
v -0.0639590 -0.2560930 0.1278050
v -0.0566730 -0.3030300 0.1569730
v -0.0737430 -0.0448140 0.1054420
v -0.0630300 -0.2629940 0.1282290
v -0.0662980 -0.1726210 0.1258920
v -0.0521400 -0.1559720 0.1904200
v -0.0528820 -0.1538180 0.1896530
v -0.0522630 -0.1545000 0.1911170
v -0.0732590 -0.0457570 0.1101350
v -0.1045820 -0.5684300 -0.0974970
v -0.0726700 -0.0466040 0.1124640
v -0.0637530 -0.2658710 0.1265100
v -0.1074340 -0.0461550 -0.0495030
v -0.0725620 -0.0472280 0.1143580
v -0.0659390 -0.1783260 0.1254890
v -0.0707480 -0.0498100 0.1185690
v -0.1029830 -0.0453950 -0.0363460
v -0.0704260 -0.0511900 0.1212160
v -0.0632970 -0.2751210 0.1257730
v -0.0641850 -0.2714020 0.1248520
v -0.0519730 -0.1551220 0.1925840
v -0.0530730 -0.1524100 0.1909830
v -0.0708230 -0.4162200 0.0769370
v -0.0665910 -0.1824140 0.1237500
v -0.0689860 -0.0534470 0.1236390
v -0.0515370 -0.1576350 0.1931590
v -0.0690840 -0.0544820 0.1250760
v -0.0519030 -0.1559070 0.1934830
v -0.1044620 -0.5831920 -0.0968640
v -0.0531450 -0.1558640 0.1881220
v -0.0524440 -0.1572080 0.1892860
v -0.0707380 -0.4091750 0.0787280
v -0.0683730 -0.0583850 0.1283220
v -0.0708430 -0.4119780 0.0785790
v -0.1003810 -0.0460840 -0.0140450
v -0.0663230 -0.1889860 0.1239790
v -0.0995570 -0.0465980 -0.0108730
v -0.0518260 -0.1576110 0.1948810
v -0.0514290 -0.1595880 0.1960290
v -0.0679170 -0.0705990 0.1306260
v -0.0951290 -0.0476690 0.0059620
v -0.0673430 -0.0744250 0.1301650
v -0.0707370 -0.1940930 0.0997440
v -0.0519660 -0.1598940 0.1975760
v -0.0505970 -0.1642480 0.1991240
v -0.0715130 -0.4244110 0.0756890
v -0.1029810 -0.6184540 -0.0953790
v -0.0702660 -0.6474010 0.0558790
v -0.0710480 -0.4270620 0.0739770
v -0.0706090 -0.6491490 0.0562430
v -0.0681790 -0.2822100 0.1031070
v -0.0706460 -0.1988830 0.0998100
v -0.0501980 -0.1701320 0.2028170
v -0.1022830 -0.6280320 -0.0947790
v -0.0712750 -0.4285260 0.0742550
v -0.0713440 -0.4317430 0.0734100
v -0.0706540 -0.2016770 0.1002630
v -0.0701390 -0.6715030 0.0568330
v -0.0490300 -0.1770110 0.2070250
v -0.1189570 -0.1578760 -0.1138690
v -0.0665990 -0.0989500 0.1338580
v -0.0666670 -0.1006470 0.1348430
v -0.0706750 -0.2063490 0.0998220
v -0.0476600 -0.1927480 0.2132700
v -0.0471890 -0.1948890 0.2137830
v -0.0707850 -0.2149130 0.0981920
v -0.0688840 -0.6894620 0.0570190
v -0.0466640 -0.2005140 0.2148210
v -0.0687510 -0.6933130 0.0570770
v -0.0464800 -0.2078130 0.2148030
v -0.0665970 -0.1255060 0.1258990
v -0.1027010 -0.6557190 -0.0949870
v -0.1007470 -0.7611220 -0.1038560
v -0.0713640 -0.4399310 0.0723590
v -0.0682190 -0.2856920 0.1037170
v -0.0681420 -0.2906010 0.1044440
v -0.0484610 -0.2384860 0.2046800
v -0.1160440 -0.1895850 -0.1052340
v -0.0467480 -0.2262720 0.2107770
v -0.0661500 -0.1173570 0.1296220
v -0.1009720 -0.7667490 -0.1046010
v -0.0685520 -0.7170230 0.0550300
v -0.0714860 -0.4442660 0.0721700
v -0.0662090 -0.1149630 0.1318200
v -0.0464490 -0.2178560 0.2133980
v -0.0464800 -0.2206090 0.2125300
v -0.0659450 -0.1068550 0.1356380
v -0.0657010 -0.1079040 0.1346100
v -0.0655200 -0.1088570 0.1335140
v -0.0690430 -0.7289950 0.0547570
v -0.0705750 -0.2234540 0.0968760
v -0.1010440 -0.7783190 -0.1056820
v -0.0684060 -0.2953350 0.0999600
v -0.0660320 -0.1119030 0.1339580
v -0.0708220 -0.2201010 0.0978850
v -0.1150920 -0.2043330 -0.1018820
v -0.0473730 -0.2339780 0.2077300
v -0.0501770 -0.2590740 0.1924990
v -0.0495360 -0.2544200 0.1946920
v -0.0683990 -0.2999800 0.0992070
v -0.0520930 -0.2745280 0.1831670
v -0.0692400 -0.7359950 0.0554090
v -0.0525240 -0.2795720 0.1789350
v -0.0674920 -0.7458330 0.0558350
v -0.0527100 -0.2778950 0.1808170
v -0.0519090 -0.2662540 0.1897720
v -0.0682300 -0.3028430 0.0993060
v -0.1113480 -0.2452940 -0.0959440
v -0.0664400 -0.2011660 0.1227990
v -0.1115530 -0.2508950 -0.0948100
v -0.0720710 -0.4576550 0.0695480
v -0.0681910 -0.3057960 0.0983220
v -0.0689520 -0.7600730 0.0540870
v -0.0714630 -0.4583360 0.0670690
v -0.0663460 -0.1208660 0.1283820
v -0.0681810 -0.2992040 0.1016770
v -0.0680050 -0.3047450 0.0997640
v -0.0655750 -0.2038540 0.1242300
v -0.0659200 -0.2074300 0.1241960
v -0.1015910 -0.8244610 -0.1121030
v -0.0717020 -0.4609250 0.0666460
v -0.1011480 -0.8282260 -0.1130830
v -0.0718090 -0.4637250 0.0662720
v -0.0667830 -0.1255810 0.1283310
v -0.1023070 -0.6585290 -0.0949410
v -0.1023120 -0.6642890 -0.0954400
v -0.1107510 -0.2701270 -0.0927100
v -0.1124210 -0.2720950 -0.0916750
v -0.1110680 -0.2740970 -0.0921270
v -0.0672810 -0.1338760 0.1225400
v -0.0494620 -0.2485930 0.1983020
v -0.0647620 -0.2095890 0.1264080
v -0.0653740 -0.2128170 0.1259650
v -0.1104100 -0.2810210 -0.0919890
v -0.0670770 -0.1284630 0.1268470
v -0.0485850 -0.2416100 0.2024940
v -0.0641430 -0.2182300 0.1281830
v -0.0651470 -0.2172750 0.1263720
v -0.0673460 -0.7890770 0.0532260
v -0.0675490 -0.1375810 0.1209940
v -0.1017550 -0.6818500 -0.0968800
v -0.0673110 -0.7946290 0.0532180
v -0.0719980 -0.4522380 0.0722910
v -0.0688360 -0.8075350 0.0443660
v -0.0695010 -0.8088120 0.0424850
v -0.0692830 -0.8079830 0.0431560
v -0.0680110 -0.1418960 0.1181020
v -0.1022020 -0.6924880 -0.0978500
v -0.0644300 -0.2215760 0.1280300
v -0.1012990 -0.6975620 -0.0983520
v -0.0717420 -0.4708720 0.0657740
v -0.0679080 -0.8067150 0.0480120
v -0.0674720 -0.8057930 0.0499160
v -0.0530780 -0.2815930 0.1774330
v -0.0644770 -0.2256220 0.1285750
v -0.0672390 -0.3025220 0.1041690
v -0.0667750 -0.8052270 0.0517920
v -0.0668450 -0.8032510 0.0525130
v -0.1084290 -0.3202450 -0.0916580
v -0.0727200 -0.5093120 0.0564930
v -0.0681410 -0.1434150 0.1189580
v -0.0718490 -0.4774690 0.0639540
v -0.0728510 -0.5154260 0.0551700
v -0.0667070 -0.3030030 0.1067110
v -0.1012610 -0.7208860 -0.1002760
v -0.0720270 -0.4841340 0.0625260
v -0.1017940 -0.7234160 -0.1002650
v -0.0683320 -0.1467980 0.1199250
v -0.1088870 -0.3328230 -0.0915330
v -0.0729050 -0.5211790 0.0543640
v -0.0720570 -0.4886540 0.0612740
v -0.1094410 -0.3364300 -0.0909900
v -0.1091650 -0.3391930 -0.0911180
v -0.1016650 -0.7331110 -0.1003050
v -0.0669440 -0.8018000 0.0526980
v -0.0635520 -0.1422240 0.1401050
v -0.0636990 -0.1440290 0.1389990
v -0.0633900 -0.2319010 0.1303810
v -0.0645070 -0.1458180 0.1368240
v -0.0642140 -0.2359850 0.1290440
v -0.1018810 -0.7386610 -0.1007750
v -0.1010700 -0.7419380 -0.1012050
v -0.0652670 -0.2975290 0.1148240
v -0.0657650 -0.2979240 0.1125610
v -0.1007170 -0.7498900 -0.1024350
v -0.0733440 -0.5263780 0.0542890
v -0.1011130 -0.7545350 -0.1030300
v -0.0683160 -0.8219770 0.0434980
v -0.0647210 -0.2945150 0.1177780
v -0.0681420 -0.8235140 0.0440170
v -0.0660840 -0.3401160 0.1059200
v -0.1012400 -0.8322820 -0.1132770
v -0.1086610 -0.3571310 -0.0911340
v -0.1014800 -0.8343250 -0.1133130
v -0.0706450 -0.8263600 0.0440200
v -0.1090290 -0.3684370 -0.0909480
v -0.0733910 -0.5326500 0.0533460
v -0.0683180 -0.8272170 0.0451460
v -0.0647960 -0.2859530 0.1207000
v -0.1086300 -0.3742790 -0.0912530
v -0.0672830 -0.3459420 0.1009460
v -0.0724660 -0.4939080 0.0607360
v -0.1021720 -0.8408830 -0.1138330
v -0.0673480 -0.3488520 0.0986330
v -0.0683500 -0.8352830 0.0470070
v -0.0726370 -0.4968420 0.0600570
v -0.0674540 -0.3484530 0.0997190
v -0.0707250 -0.2386560 0.0970260
v -0.0635070 -0.2791060 0.1243200
v -0.0704590 -0.2415870 0.0961240
v -0.0726670 -0.5017210 0.0584920
v -0.0626720 -0.1350110 0.1477780
v -0.0675520 -0.3513840 0.0989210
v -0.0619000 -0.1358230 0.1498710
v -0.1022920 -0.8566010 -0.1174720
v -0.0608930 -0.1378800 0.1522940
v -0.0617720 -0.1355460 0.1511670
v -0.0675270 -0.8498790 0.0520690
v -0.0668380 -0.3433200 0.1030730
v -0.1075150 -0.4097500 -0.0934680
v -0.1021660 -0.8651770 -0.1178580
v -0.0703670 -0.2464600 0.0980000
v -0.0681890 -0.3576050 0.0978380
v -0.1070440 -0.4135510 -0.0934450
v -0.1021090 -0.8737470 -0.1192510
v -0.1064200 -0.4223150 -0.0935150
v -0.0664130 -0.3029400 0.1082630
v -0.0730430 -0.5366620 0.0518160
v -0.0661330 -0.3020220 0.1096380
v -0.0645930 -0.3313070 0.1125970
v -0.0731390 -0.5405060 0.0515040
v -0.1022420 -0.8813410 -0.1206160
v -0.0641120 -0.3312250 0.1165640
v -0.1017100 -0.8860790 -0.1219230
v -0.0657510 -0.3379970 0.1068330
v -0.0658450 -0.3366650 0.1098740
v -0.1022030 -0.8934840 -0.1230590
v -0.1024530 -0.8964580 -0.1236300
v -0.0651300 -0.3332030 0.1115930
v -0.0732380 -0.5485130 0.0501350
v -0.1031220 -0.9010720 -0.1241690
v -0.0663330 -0.8625870 0.0563450
v -0.0733610 -0.5552050 0.0492270
v -0.0593260 -0.1399870 0.1604130
v -0.0731050 -0.5704290 0.0482990
v -0.0649960 -0.8710180 0.0586060
v -0.0732680 -0.5615680 0.0487030
v -0.1024420 -0.9236610 -0.1267140
v -0.1022070 -0.9258940 -0.1251820
v -0.1021750 -0.9280250 -0.1238410
v -0.0639710 -0.3309960 0.1185070
v -0.0784650 -0.9462410 -0.0168110
v -0.0783030 -0.9466220 -0.0121560
v -0.0639010 -0.3302550 0.1214650
v -0.0590460 -0.1405600 0.1626610
v -0.1003320 -0.9352710 -0.1161920
v -0.0996540 -0.9359340 -0.1154030
v -0.0989950 -0.9368090 -0.1147080
v -0.1000320 -0.9387350 -0.1122360
v -0.0728200 -0.5813630 0.0484620
v -0.0585600 -0.1417920 0.1648720
v -0.0966700 -0.9459440 -0.1028030
v -0.0966220 -0.9474690 -0.1007730
v -0.0579570 -0.1427100 0.1686820
v -0.0951980 -0.9497990 -0.0975020
v -0.0940810 -0.9518650 -0.0909640
v -0.0687990 -0.9430390 0.0292490
v -0.0573270 -0.1435730 0.1713550
v -0.0669820 -0.9413890 0.0377460
v -0.0933950 -0.9533950 -0.0875930
v -0.0933580 -0.9557590 -0.0836820
v -0.0929250 -0.9550530 -0.0850460
v -0.0568500 -0.1448550 0.1727130
v -0.0665020 -0.9399500 0.0420180
v -0.0640090 -0.9361980 0.0521080
v -0.0645520 -0.9365030 0.0510380
v -0.0637390 -0.9358710 0.0527570
v -0.0563190 -0.1477450 0.1763040
v -0.0633690 -0.9341730 0.0548930
v -0.0877740 -0.9531460 -0.0602630
v -0.0691370 -0.1572620 0.1138440
v -0.0633750 -0.8905330 0.0626370
v -0.0635770 -0.8970460 0.0632520
v -0.0698020 -0.1674660 0.1095370
v -0.0629650 -0.8996900 0.0641600
v -0.0701350 -0.1709630 0.1072440
v -0.0619270 -0.9076080 0.0666000
v -0.0616300 -0.9123220 0.0675210
v -0.0614650 -0.9172150 0.0678810
v -0.0636510 -0.9307680 0.0586080
v -0.0622820 -0.9264230 0.0628520
v -0.0618060 -0.9230100 0.0658470
v -0.0729860 -0.5872360 0.0497530
v -0.1302780 -0.0782830 -0.1555380
v -0.0662810 -0.1968110 0.1236340
v -0.0886310 -0.9536950 -0.0621320
v -0.0732430 -0.5941040 0.0503020
v -0.0902210 -0.9545710 -0.0640450
v -0.1223570 -0.0492270 -0.1184910
v -0.1214300 -0.0480930 -0.1156700
v -0.0880420 -0.9525760 -0.0582590
v -0.0667110 -0.2040300 0.1223050
v -0.0566760 -0.1456040 0.1741450
v -0.0569860 -0.1439360 0.1774750
v -0.1208180 -0.0464060 -0.1121560
v -0.1189790 -0.0448300 -0.1070100
v -0.1189820 -0.0440990 -0.1047460
v -0.0728190 -0.6129180 0.0518890
v -0.0661510 -0.2105430 0.1242140
v -0.0874900 -0.9525450 -0.0532050
v -0.0854730 -0.9520380 -0.0487230
v -0.0723040 -0.6194380 0.0521990
v -0.0846330 -0.9515300 -0.0436700
v -0.0845840 -0.9517160 -0.0398630
v -0.0663000 -0.2153050 0.1245990
v -0.0696230 -0.1648590 0.1111310
v -0.0840870 -0.9509180 -0.0379670
v -0.0660360 -0.2196470 0.1249490
v -0.0824090 -0.9504270 -0.0339590
v -0.0931950 -0.0465850 0.0185900
v -0.1296190 -0.0575610 -0.1474060
v -0.0707850 -0.6439190 0.0553320
v -0.0937270 -0.0460390 0.0213090
v -0.0944680 -0.0465720 0.0173410
v -0.0918460 -0.0453430 0.0245720
v -0.1287550 -0.0628200 -0.1500680
v -0.1278950 -0.0642710 -0.1510690
v -0.1289080 -0.0660830 -0.1526020
v -0.0914560 -0.0446700 0.0312990
v -0.1282840 -0.0684860 -0.1543800
v -0.0704320 -0.6543100 0.0560820
v -0.0705840 -0.6574600 0.0562460
v -0.0699850 -0.6599640 0.0561410
v -0.0703720 -0.6637150 0.0565630
v -0.0858440 -0.0448460 0.0505120
v -0.0702710 -0.1723130 0.1077050
v -0.0704760 -0.1761600 0.1052200
v -0.0703820 -0.6748340 0.0570600
v -0.1267650 -0.0534600 -0.1402210
v -0.0843540 -0.0430280 0.0583440
v -0.1269610 -0.0527530 -0.1370990
v -0.1249160 -0.0519800 -0.1344410
v -0.0850910 -0.0433720 0.0604090
v -0.0658500 -0.2255990 0.1259480
v -0.0693910 -0.6953560 0.0570830
v -0.0706060 -0.1800100 0.1047340
v -0.0695260 -0.6980560 0.0566550
v -0.0696230 -0.7007830 0.0562430
v -0.1298820 -0.0834300 -0.1547370
v -0.0703700 -0.7064750 0.0557700
v -0.0834810 -0.0439510 0.0651070
v -0.1289640 -0.0853680 -0.1540400
v -0.0816500 -0.0438720 0.0695370
v -0.0706430 -0.1797700 0.1065630
v -0.0812930 -0.0437860 0.0729140
v -0.0647270 -0.2303260 0.1283430
v -0.0798170 -0.0443690 0.0788340
v -0.0695470 -0.7194670 0.0549040
v -0.0695330 -0.7232380 0.0545680
v -0.1232960 -0.0524040 -0.1288690
v -0.0642840 -0.2333500 0.1291160
v -0.1229280 -0.0523090 -0.1261220
v -0.0706920 -0.1839660 0.1044030
v -0.0774120 -0.0440310 0.0958520
v -0.0692140 -0.7343070 0.0552790
v -0.0749560 -0.0445100 0.1007760
v -0.0681090 -0.2780860 0.1067870
v -0.0683280 -0.2755640 0.1061060
v -0.0679680 -0.2817700 0.1072660
v -0.0685260 -0.7435150 0.0554380
v -0.1253760 -0.1038110 -0.1424190
v -0.0688790 -0.1547970 0.1156820
v -0.0665210 -0.3391450 0.1095050
v -0.0682880 -0.7545520 0.0549160
v -0.0696760 -0.7574030 0.0539830
v -0.0699620 -0.0526010 0.1232290
v -0.0700870 -0.7644060 0.0528750
v -0.0670160 -0.3419710 0.1091890
v -0.0691240 -0.0599450 0.1305160
v -0.0690320 -0.0619810 0.1312790
v -0.0680980 -0.2852480 0.1059910
v -0.1069280 -0.4542140 -0.0958470
v -0.0657130 -0.1534680 0.1309800
v -0.0660030 -0.1599580 0.1287590
v -0.0559710 -0.1508470 0.1782380
v -0.0677950 -0.0693810 0.1302650
v -0.1233780 -0.1124360 -0.1361820
v -0.1068790 -0.4601170 -0.0961410
v -0.1069530 -0.4642510 -0.0961950
v -0.0692160 -0.7748920 0.0524700
v -0.0709890 -0.2335260 0.0975500
v -0.0688600 -0.7790070 0.0523810
v -0.1224900 -0.1197920 -0.1313150
v -0.0681490 -0.2940620 0.1030980
v -0.0683910 -0.7829100 0.0524030
v -0.0680390 -0.0760830 0.1324560
v -0.0708020 -0.2406030 0.0974940
v -0.0651020 -0.3342860 0.1154770
v -0.0678260 -0.0805840 0.1332870
v -0.0705120 -0.2441660 0.0982630
v -0.0710470 -0.2394980 0.0991980
v -0.0658020 -0.3361370 0.1122580
v -0.1067490 -0.4848460 -0.0974240
v -0.1113520 -0.0441810 -0.0696530
v -0.0705180 -0.2450770 0.0993980
v -0.1105540 -0.0444350 -0.0677910
v -0.0674420 -0.0839390 0.1323680
v -0.1068180 -0.4880420 -0.0977670
v -0.0680530 -0.2898410 0.1059340
v -0.0675110 -0.0866550 0.1330510
v -0.1064140 -0.4906680 -0.0979620
v -0.1118820 -0.0451910 -0.0659900
v -0.0704330 -0.2494090 0.0980910
v -0.0674530 -0.0893250 0.1329600
v -0.0682660 -0.8024420 0.0504980
v -0.0684720 -0.7992130 0.0511030
v -0.1063610 -0.4998100 -0.0977100
v -0.1105430 -0.0461150 -0.0583510
v -0.1093860 -0.0461970 -0.0554150
v -0.0695720 -0.8062400 0.0461550
v -0.1060020 -0.5152530 -0.0976820
v -0.1060210 -0.0455350 -0.0468990
v -0.0674660 -0.0953370 0.1352010
v -0.0704970 -0.2511380 0.0999820
v -0.1054500 -0.0451890 -0.0437680
v -0.0703960 -0.8106180 0.0415790
v -0.0679130 -0.2963830 0.1040600
v -0.1050610 -0.0451340 -0.0411680
v -0.0700050 -0.2567970 0.1004660
v -0.0690190 -0.8057730 0.0475610
v -0.0686130 -0.8046650 0.0489360
v -0.0677430 -0.2976730 0.1045920
v -0.0638020 -0.3292490 0.1239060
v -0.1042440 -0.0451130 -0.0367370
v -0.0679140 -0.2913940 0.1064940
v -0.1046850 -0.0451120 -0.0349000
v -0.1036450 -0.0454360 -0.0331610
v -0.0676260 -0.2913940 0.1080600
v -0.0664130 -0.1044750 0.1362360
v -0.0669430 -0.2968960 0.1084480
v -0.1065900 -0.5250630 -0.0973800
v -0.1029500 -0.0458720 -0.0282180
v -0.0665260 -0.1067100 0.1381440
v -0.1014980 -0.0452420 -0.0248700
v -0.1010960 -0.0450310 -0.0214480
v -0.0672970 -0.2993850 0.1054840
v -0.1047440 -0.0454360 -0.0179120
v -0.0663590 -0.1116920 0.1360460
v -0.0673160 -0.1744680 0.1233690
v -0.0697090 -0.3717460 0.0933860
v -0.0667200 -0.1784000 0.1238490
v -0.0989830 -0.0473950 -0.0044270
v -0.1057980 -0.5534720 -0.0974270
v -0.1058450 -0.5575860 -0.0974300
v -0.0968790 -0.0470950 0.0006830
v -0.0696760 -0.3784870 0.0901880
v -0.0965710 -0.0476020 0.0032840
v -0.0664660 -0.1151540 0.1343010
v -0.0968560 -0.0478110 0.0045930
v -0.0701340 -0.8166490 0.0419470
v -0.0942640 -0.0471460 0.0139550
v -0.0700700 -0.8203500 0.0425640
v -0.0694820 -0.8239820 0.0436700
v -0.1051340 -0.5765300 -0.0973440
v -0.0665820 -0.1215000 0.1300850
v -0.0665640 -0.1187320 0.1327860
v -0.0668810 -0.2941750 0.1098090
v -0.0663040 -0.2965260 0.1111730
v -0.1203850 -0.1447770 -0.1183380
v -0.0691880 -0.2688370 0.1015180
v -0.0703220 -0.8306150 0.0450090
v -0.1046370 -0.5859210 -0.0969770
v -0.0689890 -0.2717420 0.1016620
v -0.0687890 -0.8330800 0.0461980
v -0.0665350 -0.1860200 0.1234120
v -0.0691300 -0.2681820 0.1030960
v -0.1060200 -0.5929280 -0.0969800
v -0.0721590 -0.3924060 0.0869820
v -0.1044590 -0.5977360 -0.0969200
v -0.0656670 -0.2941080 0.1153070
v -0.0667560 -0.1238210 0.1309730
v -0.1197980 -0.1629570 -0.1106550
v -0.0661860 -0.1920180 0.1242590
v -0.1177910 -0.1651080 -0.1111250
v -0.1183520 -0.1670760 -0.1104800
v -0.0634490 -0.3269200 0.1285410
v -0.0662280 -0.2899440 0.1150950
v -0.0627710 -0.3249950 0.1296400
v -0.1178270 -0.1693920 -0.1102250
v -0.0710260 -0.1925480 0.1045400
v -0.0671980 -0.1300210 0.1267020
v -0.0672870 -0.1323530 0.1251630
v -0.0654740 -0.2923250 0.1169220
v -0.0687230 -0.2731200 0.1031920
v -0.0708590 -0.1963760 0.1026460
v -0.0709540 -0.1994570 0.1022720
v -0.0672320 -0.8547700 0.0537760
v -0.0652350 -0.2905600 0.1182890
v -0.0677830 -0.1383380 0.1228470
v -0.1167720 -0.1813020 -0.1072310
v -0.1159200 -0.1848500 -0.1066320
v -0.0554250 -0.1531760 0.1812030
v -0.0546540 -0.1563330 0.1823440
v -0.1033780 -0.6309150 -0.0948740
v -0.0662470 -0.8607290 0.0558650
v -0.1030750 -0.6361160 -0.0944230
v -0.1029720 -0.6377960 -0.0943720
v -0.0547440 -0.1555070 0.1829590
v -0.1028500 -0.6405560 -0.0943760
v -0.0547780 -0.1531450 0.1847030
v -0.0710120 -0.2058070 0.1012410
v -0.1164020 -0.1983740 -0.1029080
v -0.0540370 -0.1542300 0.1864070
v -0.0650020 -0.8673050 0.0578940
v -0.0663770 -0.8664080 0.0573580
v -0.0649540 -0.2357330 0.1279010
v -0.0643150 -0.2389650 0.1284050
v -0.0536100 -0.1522560 0.1883990
v -0.0713150 -0.2121660 0.1006090
v -0.0646670 -0.8760290 0.0595510
v -0.1027340 -0.6511370 -0.0947670
v -0.0686610 -0.1505930 0.1200540
v -0.1141320 -0.2210740 -0.0986150
v -0.0642020 -0.2446810 0.1281090
v -0.0805090 -0.9462340 -0.0205310
v -0.0797630 -0.9458050 -0.0145380
v -0.1136870 -0.2336460 -0.0965890
v -0.0642320 -0.2484960 0.1279100
v -0.0683110 -0.1445660 0.1235860
v -0.0776500 -0.9469470 -0.0097400
v -0.0773550 -0.9470880 -0.0070240
v -0.0643840 -0.2525200 0.1272560
v -0.0540160 -0.1500410 0.1883540
v -0.0532380 -0.1520790 0.1899500
v -0.0762270 -0.9467360 0.0005090
v -0.0645390 -0.2772400 0.1230590
v -0.0647470 -0.2815390 0.1216460
v -0.0745880 -0.9446230 0.0057390
v -0.0743590 -0.9438470 0.0082070
v -0.0714970 -0.2171360 0.1003170
v -0.1015380 -0.7586580 -0.1033030
v -0.0528970 -0.1529340 0.1918280
v -0.0522490 -0.1550720 0.1936660
v -0.0529540 -0.1537650 0.1935490
v -0.0732420 -0.9438660 0.0146510
v -0.0636930 -0.1393420 0.1418880
v -0.0636420 -0.1355990 0.1442140
v -0.0629350 -0.1372140 0.1449420
v -0.1028950 -0.7681500 -0.1038280
v -0.0640190 -0.2606990 0.1272000
v -0.1031760 -0.7694960 -0.1037650
v -0.0523010 -0.1578570 0.1963340
v -0.0708760 -0.9441630 0.0226400
v -0.0711170 -0.9439770 0.0253080
v -0.0712990 -0.2217400 0.0992870
v -0.1120120 -0.2850170 -0.0908520
v -0.1101620 -0.2859850 -0.0918790
v -0.0652170 -0.1393150 0.1383510
v -0.0652890 -0.1417430 0.1371580
v -0.0711760 -0.2295810 0.0979930
v -0.0699900 -0.9432260 0.0323650
v -0.1021210 -0.7829650 -0.1056710
v -0.0506880 -0.1672530 0.2012350
v -0.0513750 -0.1638740 0.1999210
v -0.0673470 -0.9404920 0.0402690
v -0.0650060 -0.2877030 0.1198100
v -0.1023830 -0.7880680 -0.1062920
v -0.1022110 -0.7907240 -0.1064400
v -0.1016890 -0.7957180 -0.1076020
v -0.1020970 -0.7932550 -0.1068150
v -0.0645810 -0.1445410 0.1373580
v -0.0504510 -0.1718560 0.2043720
v -0.1105730 -0.2995790 -0.0910260
v -0.1018490 -0.8021590 -0.1086180
v -0.1016190 -0.8055710 -0.1094900
v -0.1101150 -0.3042850 -0.0909370
v -0.1016770 -0.8169450 -0.1111570
v -0.1017130 -0.8104010 -0.1102910
v -0.0669060 -0.9394080 0.0439140
v -0.0642200 -0.2744550 0.1243060
v -0.0489250 -0.1811620 0.2093110
v -0.0664900 -0.9369270 0.0489080
v -0.1104940 -0.3220520 -0.0902030
v -0.1093800 -0.3246300 -0.0911690
v -0.1021150 -0.8210360 -0.1113110
v -0.0485220 -0.1860960 0.2112130
v -0.1091490 -0.3268060 -0.0913820
v -0.0650770 -0.9353810 0.0531520
v -0.0612490 -0.1363380 0.1545850
v -0.0618880 -0.1347860 0.1533410
v -0.0652750 -0.8806050 0.0602110
v -0.0619190 -0.3188490 0.1372110
v -0.0609710 -0.3162950 0.1390070
v -0.0605420 -0.1369180 0.1589530
v -0.1094620 -0.3422690 -0.0907640
v -0.0482990 -0.1961730 0.2144740
v -0.0590140 -0.3089710 0.1510330
v -0.0476800 -0.1990810 0.2148660
v -0.1090750 -0.3494180 -0.0911320
v -0.0468670 -0.2115220 0.2144660
v -0.0595210 -0.1389190 0.1626790
v -0.0475270 -0.2150100 0.2138520
v -0.1020890 -0.6734110 -0.0958730
v -0.0563830 -0.2999410 0.1606050
v -0.0476800 -0.2291910 0.2099300
v -0.0474590 -0.2183010 0.2129320
v -0.0477100 -0.2203390 0.2120040
v -0.0473040 -0.2172930 0.2133660
v -0.0625550 -0.9044270 0.0656020
v -0.0590520 -0.1396930 0.1651120
v -0.0479110 -0.2228580 0.2114680
v -0.1029920 -0.6901810 -0.0976560
v -0.0474520 -0.2252540 0.2109400
v -0.0480840 -0.2323760 0.2089330
v -0.0480230 -0.2336980 0.2082330
v -0.0485040 -0.2364570 0.2062950
v -0.0625260 -0.9108560 0.0668040
v -0.1021060 -0.6983310 -0.0985420
v -0.1019420 -0.7108900 -0.0996040
v -0.1027300 -0.7052340 -0.0990650
v -0.1016710 -0.7169030 -0.1001880
v -0.0636490 -0.9295500 0.0596230
v -0.1096710 -0.3995920 -0.0926790
v -0.0633820 -0.9276770 0.0610690
v -0.0592860 -0.1383570 0.1674790
v -0.0596090 -0.3090610 0.1524040
v -0.0626600 -0.9232630 0.0649890
v -0.0524630 -0.2679990 0.1890620
v -0.0580810 -0.3060000 0.1546820
v -0.0515920 -0.2631900 0.1915360
v -0.0592260 -0.3069910 0.1553070
v -0.1021220 -0.7283340 -0.1001390
v -0.1073560 -0.4167220 -0.0927510
v -0.0709830 -0.3994970 0.0819660
v -0.0709750 -0.4033100 0.0808010
v -0.0711670 -0.4067000 0.0802980
v -0.1073900 -0.4350580 -0.0934250
v -0.1020410 -0.7452100 -0.1011250
v -0.1015530 -0.7488460 -0.1019390
v -0.0497640 -0.2448000 0.2012190
v -0.0513060 -0.2480620 0.2004170
v -0.1020360 -0.8310080 -0.1123670
v -0.0512110 -0.2506470 0.1986530
v -0.0714850 -0.4207310 0.0766700
v -0.0544950 -0.2852920 0.1749710
v -0.0711950 -0.4183800 0.0771860
v -0.1021600 -0.8508130 -0.1165800
v -0.1027800 -0.8591090 -0.1173470
v -0.0735320 -0.5199010 0.0563510
v -0.0737050 -0.5246150 0.0556310
v -0.1031470 -0.8706170 -0.1179530
v -0.0718270 -0.4361680 0.0737360
v -0.0726390 -0.4873330 0.0628450
v -0.1029930 -0.8850180 -0.1208420
v -0.0717170 -0.4477800 0.0728680
v -0.0731760 -0.5097290 0.0576300
v -0.0731750 -0.5040310 0.0589780
v -0.1026550 -0.9090390 -0.1258570
v -0.0727900 -0.4618740 0.0696290
v -0.0722890 -0.4636860 0.0678220
v -0.0722900 -0.4669820 0.0675380
v -0.0734180 -0.5144470 0.0569320
v -0.1032020 -0.9191220 -0.1279060
v -0.1030650 -0.9210550 -0.1276100
v -0.0722220 -0.4697830 0.0673390
v -0.0717720 -0.4493240 0.0727640
v -0.1024580 -0.9294660 -0.1227950
v -0.1020190 -0.9306050 -0.1222550
v -0.1021950 -0.9312980 -0.1214000
v -0.0734410 -0.5380290 0.0530130
v -0.1016550 -0.9332860 -0.1188350
v -0.0736210 -0.5439110 0.0524490
v -0.0720740 -0.4717400 0.0665360
v -0.1007370 -0.9364100 -0.1140410
v -0.1000030 -0.9374340 -0.1135930
v -0.1005590 -0.9401320 -0.1100090
v -0.0724140 -0.4761210 0.0658240
v -0.0724620 -0.4794090 0.0646860
v -0.0977430 -0.9442650 -0.1047810
v -0.0737130 -0.5500630 0.0511400
v -0.0960510 -0.9498380 -0.0945980
v -0.0953130 -0.9506240 -0.0930330
v -0.0668330 -0.3435110 0.1059920
v -0.0739140 -0.5602290 0.0501310
v -0.0936720 -0.9537340 -0.0863580
v -0.0679830 -0.3522200 0.1003220
v -0.0735970 -0.5644360 0.0495530
v -0.0922820 -0.9572840 -0.0778840
v -0.0923440 -0.9573730 -0.0748140
v -0.0736560 -0.5684290 0.0495850
v -0.0673920 -0.3469000 0.1039150
v -0.0735070 -0.5736900 0.0494990
v -0.0676380 -0.3491790 0.1011260
v -0.0736690 -0.5776990 0.0499980
v -0.0732450 -0.5829610 0.0497320
v -0.0695730 -0.3632930 0.0972970
v -0.1303050 -0.0739200 -0.1553570
v -0.0584630 -0.1401840 0.1707280
v -0.1229070 -0.0516170 -0.1236840
v -0.0668820 -0.2070430 0.1222940
v -0.0680240 -0.2791090 0.1095070
v -0.0667770 -0.3392270 0.1118220
v -0.0678100 -0.2109600 0.1210450
v -0.0678190 -0.2839060 0.1088730
v -0.0904080 -0.9554870 -0.0657240
v -0.1197700 -0.0456320 -0.1093650
v -0.0890760 -0.9530250 -0.0607260
v -0.0669570 -0.2132310 0.1232680
v -0.0658820 -0.3368020 0.1151470
v -0.1191630 -0.0434500 -0.1014070
v -0.1186980 -0.0431760 -0.0985410
v -0.1183080 -0.0431450 -0.0964900
v -0.0877450 -0.9524690 -0.0557380
v -0.0677610 -0.2884380 0.1084640
v -0.0652880 -0.3347910 0.1189920
v -0.0871280 -0.9514280 -0.0501370
v -0.1176330 -0.0439750 -0.0893920
v -0.0859680 -0.9515280 -0.0469800
v -0.0859770 -0.9514340 -0.0447280
v -0.1077180 -0.4432920 -0.0940240
v -0.1078290 -0.4482630 -0.0946350
v -0.0641770 -0.3290040 0.1266760
v -0.1132970 -0.0438920 -0.0742260
v -0.0677750 -0.2818620 0.1100180
v -0.0670180 -0.2211960 0.1232160
v -0.1294330 -0.0562050 -0.1461420
v -0.1280180 -0.0555660 -0.1454800
v -0.0575110 -0.1419580 0.1744940
v -0.1292720 -0.0589830 -0.1483880
v -0.1293640 -0.0601990 -0.1489890
v -0.0672430 -0.2849630 0.1122250
v -0.0673720 -0.2816080 0.1128850
v -0.0732650 -0.6013440 0.0510450
v -0.0857050 -0.9496360 -0.0339020
v -0.0835630 -0.9496920 -0.0320140
v -0.0671830 -0.3446800 0.1071120
v -0.1297750 -0.0669830 -0.1530250
v -0.1295850 -0.0716660 -0.1549940
v -0.1304210 -0.0707370 -0.1543470
v -0.0564940 -0.1468930 0.1778480
v -0.0654240 -0.2308300 0.1272680
v -0.0679830 -0.3500370 0.1030790
v -0.0696360 -0.3665510 0.0958630
v -0.0557910 -0.1441280 0.1829830
v -0.0557570 -0.1462640 0.1825620
v -0.0559640 -0.1442180 0.1820830
v -0.0554080 -0.1466840 0.1844640
v -0.0911750 -0.0449660 0.0296560
v -0.0561070 -0.1476860 0.1807240
v -0.0563840 -0.1456190 0.1800080
v -0.1301270 -0.0802370 -0.1554320
v -0.0655990 -0.2338760 0.1269540
v -0.1077660 -0.4524120 -0.0951370
v -0.0558660 -0.1505420 0.1811700
v -0.0705560 -0.3774760 0.0923390
v -0.1075370 -0.4593730 -0.0956000
v -0.1283550 -0.0901240 -0.1513320
v -0.0713890 -0.2320480 0.0990220
v -0.0706960 -0.3814400 0.0905310
v -0.1280720 -0.0920830 -0.1501650
v -0.0658240 -0.2760610 0.1204650
v -0.0658780 -0.2811660 0.1194010
v -0.0665500 -0.2771720 0.1179310
v -0.0724540 -0.6295800 0.0537260
v -0.0660810 -0.2841460 0.1183120
v -0.0666320 -0.2832320 0.1163980
v -0.1258110 -0.0517550 -0.1291670
v -0.0664970 -0.2859740 0.1160280
v -0.1080790 -0.4673620 -0.0949600
v -0.1081250 -0.4716230 -0.0949690
v -0.1271310 -0.0946140 -0.1489480
v -0.0714510 -0.2340860 0.1002030
v -0.0667810 -0.2888440 0.1129040
v -0.1075660 -0.4760040 -0.0957470
v -0.0724010 -0.6345100 0.0543350
v -0.1078650 -0.4812070 -0.0961170
v -0.0554890 -0.1493180 0.1838950
v -0.0708100 -0.2419590 0.0988980
v -0.0661310 -0.2870040 0.1171540
v -0.0555660 -0.1507840 0.1828630
v -0.0718600 -0.6401380 0.0551810
v -0.0707020 -0.2427330 0.1010210
v -0.0710270 -0.2399770 0.1006170
v -0.1077140 -0.4851600 -0.0968790
v -0.0547350 -0.1478600 0.1867860
v -0.0553750 -0.1454890 0.1849890
v -0.1071690 -0.4904580 -0.0976620
v -0.0656170 -0.2870880 0.1187190
v -0.0548600 -0.1513400 0.1852760
v -0.0705370 -0.2486720 0.0999260
v -0.0546640 -0.1493240 0.1865570
v -0.1074400 -0.4965450 -0.0972600
v -0.0711440 -0.6462980 0.0561690
v -0.0715730 -0.6478000 0.0566320
v -0.0549150 -0.1464350 0.1869280
v -0.1244090 -0.1153240 -0.1334600
v -0.1076770 -0.5044250 -0.0971110
v -0.0544720 -0.1479080 0.1890240
v -0.0536460 -0.1505180 0.1901530
v -0.1065570 -0.5193830 -0.0974620
v -0.1223730 -0.1264480 -0.1270820
v -0.0704680 -0.2467130 0.1021080
v -0.0541770 -0.1491930 0.1905680
v -0.1222240 -0.1297740 -0.1251520
v -0.0536290 -0.1514990 0.1920490
v -0.1220970 -0.1323760 -0.1237080
v -0.0705370 -0.2492370 0.1013370
v -0.0705000 -0.2508560 0.1012180
v -0.0704080 -0.6776320 0.0573020
v -0.0698500 -0.6849690 0.0573190
v -0.1063980 -0.5443230 -0.0974540
v -0.0699670 -0.6884420 0.0572830
v -0.0695100 -0.1608000 0.1153440
v -0.0699510 -0.6922140 0.0572850
v -0.0702360 -0.2533490 0.1024900
v -0.1115780 -0.0456090 -0.0640090
v -0.0701140 -0.2548250 0.1021570
v -0.0699980 -0.7096520 0.0553120
v -0.0885660 -0.0445730 0.0409210
v -0.0700850 -0.1703150 0.1105620
v -0.1062820 -0.5734750 -0.0974250
v -0.0884950 -0.0444360 0.0448350
v -0.0696610 -0.1645690 0.1138160
v -0.0699390 -0.1674560 0.1130790
v -0.0654220 -0.2748000 0.1217150
v -0.0697500 -0.7167020 0.0550450
v -0.0872410 -0.0448450 0.0485070
v -0.1067790 -0.5803850 -0.0970570
v -0.0655270 -0.2844700 0.1196200
v -0.0869670 -0.0447870 0.0498390
v -0.1064770 -0.0451700 -0.0431840
v -0.1060380 -0.0450790 -0.0409670
v -0.0701570 -0.7283520 0.0544820
v -0.0694600 -0.2595100 0.1036770
v -0.0698510 -0.2557300 0.1036750
v -0.0697000 -0.2563810 0.1046570
v -0.1062940 -0.5968330 -0.0970320
v -0.0712010 -0.3888290 0.0872610
v -0.1055940 -0.6044730 -0.0967270
v -0.1048120 -0.0459530 -0.0286330
v -0.0824860 -0.0439170 0.0707810
v -0.0697480 -0.7369460 0.0552630
v -0.0691730 -0.2641030 0.1051540
v -0.0696660 -0.7397720 0.0552170
v -0.0705460 -0.7457710 0.0543170
v -0.0700780 -0.1703170 0.1131180
v -0.0812700 -0.0439840 0.0759070
v -0.1062120 -0.6125290 -0.0961210
v -0.0704450 -0.1756240 0.1094200
v -0.0797020 -0.0442880 0.0851860
v -0.1041220 -0.6162380 -0.0957210
v -0.0693420 -0.2606160 0.1065690
v -0.0701620 -0.1749510 0.1124420
v -0.0990950 -0.0470260 -0.0084160
v -0.0715200 -0.3962170 0.0843000
v -0.0986110 -0.0471260 -0.0007840
v -0.1034120 -0.6257550 -0.0949780
v -0.1052110 -0.6228260 -0.0952030
v -0.0755480 -0.0446020 0.1038470
v -0.0704060 -0.1790040 0.1106940
v -0.0627310 -0.3231880 0.1317410
v -0.0686420 -0.2645390 0.1094480
v -0.0685790 -0.2680950 0.1076550
v -0.0690250 -0.2664140 0.1054080
v -0.0633560 -0.3228330 0.1338320
v -0.0626740 -0.3207350 0.1358660
v -0.1218540 -0.1384160 -0.1209590
v -0.1208960 -0.1422570 -0.1192200
v -0.1210150 -0.1477750 -0.1169580
v -0.1206450 -0.1503470 -0.1161740
v -0.0709040 -0.1868210 0.1063660
v -0.0706280 -0.1835650 0.1096890
v -0.1049320 -0.6329210 -0.0949030
v -0.0705980 -0.7800660 0.0508200
v -0.0685090 -0.2710620 0.1060610
v -0.0690320 -0.7877490 0.0515400
v -0.0688950 -0.7897880 0.0514020
v -0.1030300 -0.6443550 -0.0943610
v -0.1036290 -0.6483360 -0.0947470
v -0.0709710 -0.1886770 0.1055790
v -0.0683990 -0.2721860 0.1076110
v -0.0694370 -0.7916730 0.0506500
v -0.0580430 -0.3017300 0.1608670
v -0.0686200 -0.7943890 0.0514960
v -0.0683770 -0.2685380 0.1105000
v -0.0708740 -0.8085410 0.0414280
v -0.0562120 -0.2957860 0.1647750
v -0.0736200 -0.0478640 0.1169210
v -0.0532260 -0.1551070 0.1954320
v -0.1175290 -0.1725760 -0.1094230
v -0.1175660 -0.1748960 -0.1085720
v -0.1022870 -0.7620270 -0.1033420
v -0.0723830 -0.0497320 0.1202380
v -0.0683310 -0.2749320 0.1089320
v -0.0692160 -0.7957090 0.0506550
v -0.0705700 -0.0542430 0.1259410
v -0.0519970 -0.1612620 0.1988390
v -0.0700310 -0.0568970 0.1285920
v -0.0515560 -0.1671570 0.2021190
v -0.0689220 -0.1544470 0.1192060
v -0.1171940 -0.1937800 -0.1036930
v -0.0658660 -0.2348080 0.1261910
v -0.0652890 -0.2392310 0.1264600
v -0.0657850 -0.2405880 0.1246850
v -0.1026810 -0.7770980 -0.1045720
v -0.0706270 -0.8068760 0.0426400
v -0.0706810 -0.8062960 0.0436040
v -0.0692110 -0.1573550 0.1177550
v -0.0659020 -0.2436620 0.1238260
v -0.0665930 -0.2425190 0.1212100
v -0.0508610 -0.1737480 0.2060480
v -0.0669290 -0.2446070 0.1196570
v -0.0500680 -0.1769800 0.2077510
v -0.0691410 -0.0664810 0.1331670
v -0.0582830 -0.3030040 0.1596360
v -0.0686700 -0.0692540 0.1321570
v -0.0652000 -0.2431280 0.1259330
v -0.1021260 -0.7993150 -0.1081650
v -0.0493970 -0.1838320 0.2106700
v -0.1133450 -0.2283120 -0.0977170
v -0.0656130 -0.2460870 0.1247110
v -0.0683660 -0.0729960 0.1324330
v -0.1023600 -0.8039870 -0.1083060
v -0.0494140 -0.1881520 0.2124220
v -0.1021970 -0.8064260 -0.1091630
v -0.1022700 -0.8104200 -0.1097060
v -0.0715110 -0.4096440 0.0806670
v -0.1025170 -0.8140010 -0.1098560
v -0.0485090 -0.1940750 0.2140530
v -0.0684800 -0.1492810 0.1237360
v -0.0713970 -0.4127140 0.0801550
v -0.1023360 -0.8175650 -0.1103480
v -0.0483170 -0.2004670 0.2149940
v -0.1130830 -0.2480220 -0.0945530
v -0.0476430 -0.2036400 0.2149500
v -0.0716980 -0.4145310 0.0804500
v -0.1023530 -0.8237050 -0.1111510
v -0.0717570 -0.4165890 0.0797370
v -0.0687350 -0.0818290 0.1360310
v -0.1024230 -0.8286080 -0.1116850
v -0.0681800 -0.0845730 0.1341470
v -0.1125910 -0.2549390 -0.0936660
v -0.1134810 -0.2569940 -0.0929630
v -0.0475820 -0.2073280 0.2147700
v -0.0475900 -0.2112630 0.2143960
v -0.0691020 -0.8390630 0.0477030
v -0.1125360 -0.2608600 -0.0927990
v -0.0652090 -0.2469180 0.1258500
v -0.0649000 -0.2485510 0.1266920
v -0.0659460 -0.2503000 0.1244620
v -0.0693560 -0.8403360 0.0480130
v -0.1120110 -0.2668400 -0.0922610
v -0.1034250 -0.6680260 -0.0959920
v -0.0487990 -0.2275510 0.2102040
v -0.0660160 -0.2541200 0.1242200
v -0.0720220 -0.4265130 0.0764660
v -0.0718320 -0.4281730 0.0756900
v -0.0491940 -0.2300570 0.2096030
v -0.0673740 -0.0938180 0.1341090
v -0.0720650 -0.4312870 0.0751760
v -0.0653010 -0.2572850 0.1253860
v -0.0678680 -0.0976040 0.1366240
v -0.1036370 -0.6747810 -0.0962730
v -0.1027560 -0.6783860 -0.0966010
v -0.0672530 -0.0995200 0.1357690
v -0.0494590 -0.2358940 0.2071140
v -0.0673100 -0.1694280 0.1239550
v -0.0676810 -0.1634900 0.1241260
v -0.0539160 -0.2792840 0.1807720
v -0.0663660 -0.1461780 0.1322950
v -0.0670660 -0.1519300 0.1284330
v -0.0722390 -0.4399020 0.0743910
v -0.0668090 -0.1545290 0.1281220
v -0.0722290 -0.4442650 0.0739120
v -0.0653020 -0.2608540 0.1250110
v -0.0663290 -0.1095670 0.1371840
v -0.1028650 -0.7016510 -0.0988970
v -0.0818750 -0.9471310 -0.0245960
v -0.0651170 -0.2639120 0.1247640
v -0.0818270 -0.9464260 -0.0218980
v -0.1119460 -0.3117450 -0.0895540
v -0.0528450 -0.2729130 0.1854080
v -0.1112060 -0.3191280 -0.0898810
v -0.1101970 -0.3231490 -0.0904220
v -0.0676100 -0.1563380 0.1259870
v -0.0800660 -0.9457890 -0.0174460
v -0.0502600 -0.2439870 0.2021390
v -0.0798300 -0.9456980 -0.0157070
v -0.0657900 -0.2669540 0.1228970
v -0.1025990 -0.7164080 -0.1001120
v -0.0657340 -0.2709670 0.1218340
v -0.0508550 -0.2549760 0.1958780
v -0.0661720 -0.2730820 0.1202330
v -0.1024520 -0.7210670 -0.1003880
v -0.0509480 -0.2524970 0.1973750
v -0.0727000 -0.4572400 0.0714040
v -0.0671670 -0.1282150 0.1313100
v -0.0514410 -0.2581630 0.1946010
v -0.1091880 -0.3472020 -0.0910580
v -0.0769820 -0.9471480 -0.0035400
v -0.0760880 -0.9462840 0.0024350
v -0.0667490 -0.1176200 0.1356980
v -0.0724970 -0.4709360 0.0677410
v -0.0730110 -0.4742610 0.0673870
v -0.0739700 -0.9437870 0.0096840
v -0.0669560 -0.1228470 0.1346120
v -0.1026960 -0.7334760 -0.1003140
v -0.1022280 -0.7427850 -0.1008320
v -0.0547830 -0.2835870 0.1775720
v -0.0724480 -0.9438180 0.0169900
v -0.1100740 -0.3649470 -0.0903770
v -0.0733110 -0.9440580 0.0207580
v -0.0676080 -0.1363850 0.1257960
v -0.1096160 -0.3719810 -0.0905010
v -0.0731240 -0.4826840 0.0648960
v -0.0678090 -0.1730430 0.1223160
v -0.0739460 -0.5326570 0.0549300
v -0.1091800 -0.3779150 -0.0912540
v -0.0713400 -0.9435760 0.0303890
v -0.1086140 -0.3845000 -0.0924170
v -0.0710640 -0.9432320 0.0331870
v -0.0686770 -0.9417560 0.0368200
v -0.1093660 -0.3873530 -0.0921590
v -0.0680150 -0.1784220 0.1207520
v -0.0683330 -0.1765610 0.1202450
v -0.1023880 -0.7519370 -0.1020500
v -0.0694550 -0.9409710 0.0388840
v -0.1021690 -0.7558720 -0.1027800
v -0.0734540 -0.4967860 0.0615600
v -0.0680310 -0.1402420 0.1260340
v -0.0681710 -0.1414580 0.1241750
v -0.0740820 -0.5035890 0.0607600
v -0.1026380 -0.8343980 -0.1120440
v -0.0684020 -0.1806300 0.1193720
v -0.0733970 -0.4884000 0.0637680
v -0.0662040 -0.9360930 0.0517140
v -0.0679720 -0.1844260 0.1202970
v -0.0691100 -0.1846910 0.1174450
v -0.1090140 -0.4055770 -0.0926920
v -0.0677440 -0.1889360 0.1207780
v -0.0685890 -0.1856830 0.1188310
v -0.1093040 -0.4108420 -0.0922870
v -0.1032070 -0.8442030 -0.1137260
v -0.0646340 -0.9320300 0.0570450
v -0.0740850 -0.5081160 0.0598910
v -0.1031610 -0.8483280 -0.1148620
v -0.1098880 -0.4179060 -0.0909480
v -0.0655400 -0.8865340 0.0612100
v -0.1031250 -0.8552110 -0.1165810
v -0.0741020 -0.5145900 0.0583710
v -0.1087240 -0.4321270 -0.0923220
v -0.1086920 -0.4259820 -0.0919190
v -0.0671960 -0.1332470 0.1290750
v -0.0672450 -0.1306880 0.1294500
v -0.1030120 -0.8629190 -0.1174250
v -0.1083850 -0.4382240 -0.0931660
v -0.0644860 -0.8966910 0.0627700
v -0.1036530 -0.8675390 -0.1171930
v -0.0651870 -0.8993990 0.0629990
v -0.1034120 -0.8749860 -0.1186630
v -0.0672320 -0.1938060 0.1219530
v -0.0687840 -0.3564180 0.1001420
v -0.0739250 -0.5381630 0.0541760
v -0.0672380 -0.1347410 0.1283780
v -0.0673310 -0.1368470 0.1291800
v -0.0640040 -0.9064770 0.0652100
v -0.1034680 -0.8880330 -0.1213580
v -0.0740180 -0.5432510 0.0537080
v -0.1032880 -0.8917990 -0.1221960
v -0.0637580 -0.9138130 0.0666490
v -0.0627630 -0.9153220 0.0673020
v -0.0717630 -0.2098860 0.1021930
v -0.0742710 -0.5491080 0.0526310
v -0.0624840 -0.9176910 0.0673670
v -0.0629970 -0.9191060 0.0667990
v -0.1038360 -0.9148750 -0.1271050
v -0.1049730 -0.9126890 -0.1258620
v -0.1033350 -0.9058780 -0.1249760
v -0.0630560 -0.9250610 0.0633470
v -0.1036480 -0.9086620 -0.1253160
v -0.0742030 -0.5568320 0.0509780
v -0.0711410 -0.1973660 0.1042830
v -0.1042660 -0.9173280 -0.1275040
v -0.1040670 -0.9183970 -0.1276660
v -0.0657200 -0.1433660 0.1356710
v -0.0654600 -0.1448060 0.1355120
v -0.0635050 -0.9213050 0.0657490
v -0.0743880 -0.5629740 0.0510020
v -0.1037290 -0.9222330 -0.1269920
v -0.1033090 -0.9237880 -0.1263240
v -0.0714130 -0.2027630 0.1037860
v -0.0712820 -0.2042490 0.1025530
v -0.0716790 -0.2072510 0.1027910
v -0.0744540 -0.5695300 0.0510220
v -0.0738900 -0.5744330 0.0503550
v -0.0648590 -0.1334510 0.1428710
v -0.1020610 -0.9339410 -0.1167550
v -0.1016340 -0.9356050 -0.1143060
v -0.0638350 -0.1342160 0.1448670
v -0.0634150 -0.1306020 0.1501470
v -0.0991520 -0.9417120 -0.1083040
v -0.0980240 -0.9455150 -0.1021250
v -0.0660170 -0.1408690 0.1358120
v -0.0969410 -0.9478930 -0.0996980
v -0.0714700 -0.2263310 0.0993700
v -0.0734560 -0.5866700 0.0505180
v -0.0739480 -0.5857560 0.0511800
v -0.0970150 -0.9491450 -0.0962260
v -0.0948530 -0.9529060 -0.0876530
v -0.0944000 -0.9532780 -0.0867820
v -0.0685350 -0.1934390 0.1191960
v -0.0630920 -0.1310260 0.1512850
v -0.0939010 -0.9565050 -0.0795290
v -0.0630130 -0.1312110 0.1521450
v -0.0681110 -0.1976270 0.1202750
v -0.0683460 -0.2000480 0.1197130
v -0.0676610 -0.2015460 0.1208910
v -0.0916410 -0.9564800 -0.0685630
v -0.0908430 -0.9564770 -0.0678960
v -0.0681450 -0.2071370 0.1201410
v -0.0624690 -0.1330070 0.1555380
v -0.0611970 -0.1352260 0.1584590
v -0.0601530 -0.1362040 0.1661350
v -0.1310160 -0.0752280 -0.1552930
v -0.1102400 -0.4025120 -0.0921020
v -0.0679640 -0.3452450 0.1108340
v -0.1233410 -0.0501720 -0.1201840
v -0.1218960 -0.0471410 -0.1137640
v -0.0677130 -0.3461920 0.1080330
v -0.1211530 -0.0458810 -0.1113860
v -0.0661830 -0.1361020 0.1370810
v -0.0658150 -0.1381600 0.1373430
v -0.0664000 -0.1376160 0.1354560
v -0.1205570 -0.0443810 -0.1079430
v -0.0660750 -0.1336750 0.1387820
v -0.0684090 -0.3499760 0.1054310
v -0.1092780 -0.4134410 -0.0919820
v -0.0652020 -0.1348760 0.1411410
v -0.1213190 -0.0438720 -0.1075740
v -0.0710960 -0.3748730 0.0941740
v -0.1177680 -0.0432830 -0.0944060
v -0.1097170 -0.4348090 -0.0918320
v -0.0717230 -0.2044820 0.1053450
v -0.0714490 -0.2013780 0.1056110
v -0.0660320 -0.1309090 0.1408530
v -0.1163890 -0.0442650 -0.0871930
v -0.0714310 -0.3860910 0.0893160
v -0.1159190 -0.0441740 -0.0816910
v -0.0652840 -0.1302620 0.1436470
v -0.0647060 -0.1316420 0.1447850
v -0.0718310 -0.2144550 0.1019360
v -0.1057620 -0.9042820 -0.1238610
v -0.1164780 -0.0440880 -0.0796950
v -0.1043580 -0.9098080 -0.1253190
v -0.0717390 -0.2218280 0.1011600
v -0.1085890 -0.4525630 -0.0944490
v -0.1042910 -0.9201490 -0.1274200
v -0.1290300 -0.0637510 -0.1505810
v -0.1079760 -0.4612090 -0.0951570
v -0.0716810 -0.2300370 0.1003690
v -0.0704920 -0.3705300 0.0954090
v -0.1305230 -0.0681610 -0.1532790
v -0.1046810 -0.9215780 -0.1268100
v -0.1286310 -0.0546320 -0.1432940
v -0.1034220 -0.9267720 -0.1239200
v -0.1033450 -0.9318630 -0.1195400
v -0.0736810 -0.6119510 0.0528190
v -0.1080640 -0.4879950 -0.0970970
v -0.0733180 -0.6193720 0.0532480
v -0.1010770 -0.9378450 -0.1124290
v -0.1318900 -0.0881990 -0.1506650
v -0.0730130 -0.6258870 0.0537790
v -0.1079180 -0.5010330 -0.0970650
v -0.0717790 -0.2277720 0.1023390
v -0.0715830 -0.2331250 0.1012310
v -0.1254870 -0.0515680 -0.1314100
v -0.1071120 -0.5098150 -0.0973190
v -0.1001350 -0.9422620 -0.1066180
v -0.0989310 -0.9443360 -0.1036950
v -0.1262830 -0.0517170 -0.1278430
v -0.1245700 -0.0521430 -0.1271640
v -0.1242360 -0.0520890 -0.1259430
v -0.1237460 -0.0518860 -0.1245890
v -0.0665880 -0.2496410 0.1224360
v -0.0672090 -0.2475490 0.1190640
v -0.0662680 -0.2464580 0.1226600
v -0.1276290 -0.0968520 -0.1466400
v -0.1082090 -0.5232780 -0.0968620
v -0.0693500 -0.1958170 0.1177480
v -0.0692910 -0.1979240 0.1181000
v -0.0675440 -0.2506390 0.1185530
v -0.0671150 -0.2516780 0.1207600
v -0.0979750 -0.9473770 -0.0991070
v -0.0667160 -0.2522620 0.1223850
v -0.1081480 -0.5274810 -0.0969140
v -0.0625020 -0.1324860 0.1572670
v -0.0977140 -0.9485600 -0.0968960
v -0.0617530 -0.1332600 0.1597100
v -0.0726370 -0.6417820 0.0559380
v -0.1283270 -0.1043520 -0.1415720
v -0.1070320 -0.5341260 -0.0974270
v -0.1273550 -0.1062450 -0.1398230
v -0.1065790 -0.5389840 -0.0975400
v -0.0717980 -0.6490150 0.0568000
v -0.0962690 -0.9521880 -0.0891070
v -0.0711960 -0.6520930 0.0564750
v -0.0946060 -0.9539240 -0.0853040
v -0.0717390 -0.6532870 0.0565580
v -0.0719140 -0.6571610 0.0566210
v -0.0611290 -0.1344910 0.1623160
v -0.0714350 -0.6609220 0.0568420
v -0.1254610 -0.1169280 -0.1315000
v -0.0948920 -0.9560060 -0.0819270
v -0.0691910 -0.2050510 0.1182190
v -0.0710870 -0.6642840 0.0569170
v -0.1067270 -0.5473880 -0.0974270
v -0.0708810 -0.6714450 0.0572240
v -0.0921530 -0.9573710 -0.0735420
v -0.0664750 -0.2546350 0.1231090
v -0.0925000 -0.9567830 -0.0712940
v -0.1065480 -0.5635880 -0.0973680
v -0.0591560 -0.1376490 0.1700950
v -0.0706060 -0.6799270 0.0574770
v -0.1066810 -0.5670930 -0.0974500
v -0.1226020 -0.1340090 -0.1226590
v -0.0707350 -0.6840930 0.0575250
v -0.0684220 -0.2584720 0.1145490
v -0.0686040 -0.2614370 0.1122510
v -0.0694030 -0.2563560 0.1094130
v -0.1125670 -0.0444430 -0.0691090
v -0.0889700 -0.9525190 -0.0587050
v -0.0705280 -0.6932180 0.0572710
v -0.0703400 -0.6960100 0.0570460
v -0.0583150 -0.1391360 0.1734650
v -0.0705630 -0.7016730 0.0562390
v -0.0691450 -0.2608780 0.1088540
v -0.0672940 -0.2152140 0.1227480
v -0.0682450 -0.2157620 0.1204270
v -0.1082000 -0.0462520 -0.0513500
v -0.0899230 -0.9519440 -0.0527460
v -0.0684670 -0.2644860 0.1113220
v -0.0674680 -0.2220300 0.1221800
v -0.0871250 -0.9511230 -0.0491150
v -0.0709600 -0.7102860 0.0552590
v -0.0704830 -0.7129510 0.0550680
v -0.1059620 -0.5886640 -0.0970380
v -0.0581110 -0.1391510 0.1755080
v -0.1089420 -0.0459970 -0.0467010
v -0.0707080 -0.7185930 0.0548530
v -0.1051350 -0.0449960 -0.0365330
v -0.0682350 -0.2636060 0.1147900
v -0.0691550 -0.2339930 0.1129340
v -0.0685630 -0.2305680 0.1168310
v -0.0681860 -0.2357770 0.1168930
v -0.1062000 -0.5987940 -0.0969780
v -0.1039530 -0.0453480 -0.0231230
v -0.0848120 -0.9489810 -0.0302750
v -0.0568670 -0.1432770 0.1794000
v -0.0577550 -0.1392880 0.1790920
v -0.1041220 -0.0451880 -0.0213660
v -0.0679000 -0.2253950 0.1200010
v -0.0671220 -0.2267470 0.1228990
v -0.0674210 -0.2297910 0.1212120
v -0.0705050 -0.7315340 0.0544360
v -0.0857910 -0.9501770 -0.0371420
v -0.1059450 -0.6080610 -0.0966770
v -0.1037760 -0.0457390 -0.0259650
v -0.0570500 -0.1408780 0.1811870
v -0.0561620 -0.1428710 0.1823200
v -0.0680570 -0.2332340 0.1178310
v -0.0682320 -0.2705240 0.1126640
v -0.1053450 -0.6189680 -0.0955030
v -0.1001730 -0.0476960 -0.0048130
v -0.0716330 -0.7439780 0.0539030
v -0.0564080 -0.1410820 0.1840900
v -0.0559010 -0.1430520 0.1837520
v -0.0671300 -0.2330220 0.1214260
v -0.0672050 -0.2349490 0.1206980
v -0.0683270 -0.2738510 0.1106870
v -0.0921700 -0.0443000 0.0331500
v -0.0960210 -0.0476560 0.0095240
v -0.0956130 -0.0474930 0.0112160
v -0.0952620 -0.0473290 0.0122370
v -0.0679930 -0.2777630 0.1119810
v -0.0880290 -0.0446860 0.0476460
v -0.0561620 -0.1418270 0.1857190
v -0.0554740 -0.1444110 0.1865210
v -0.0680530 -0.2736260 0.1136640
v -0.1046450 -0.6398910 -0.0947250
v -0.0869550 -0.0441650 0.0528070
v -0.0860040 -0.0433950 0.0580490
v -0.0865790 -0.0435920 0.0560120
v -0.0842440 -0.0437720 0.0632750
v -0.0556040 -0.1446450 0.1886890
v -0.0679630 -0.2761300 0.1132530
v -0.0666940 -0.2262690 0.1242200
v -0.0830100 -0.0440200 0.0688230
v -0.1042030 -0.6525660 -0.0952170
v -0.0705680 -0.7757850 0.0513500
v -0.1207130 -0.1644560 -0.1095200
v -0.0808130 -0.0443580 0.0796700
v -0.0678310 -0.2723600 0.1153890
v -0.0677550 -0.2770610 0.1137620
v -0.0807150 -0.0443150 0.0830440
v -0.0673980 -0.2734260 0.1167280
v -0.0552440 -0.1465180 0.1902290
v -0.0671060 -0.2780710 0.1156140
v -0.0706570 -0.7852390 0.0502630
v -0.0800320 -0.0440380 0.0918030
v -0.0778350 -0.0439870 0.0933220
v -0.0774610 -0.0439880 0.0989320
v -0.0667890 -0.2700150 0.1198580
v -0.0546340 -0.1493510 0.1920480
v -0.1172990 -0.1847580 -0.1060360
v -0.0770590 -0.0447000 0.1059550
v -0.0714990 -0.8073990 0.0411990
v -0.0751470 -0.0448940 0.1071710
v -0.0713990 -0.8108000 0.0409190
v -0.0737160 -0.0466570 0.1141040
v -0.0714820 -0.8143870 0.0410070
v -0.0542370 -0.1518880 0.1937030
v -0.0720550 -0.0506360 0.1217360
v -0.1162590 -0.2087110 -0.1003270
v -0.0721650 -0.0529360 0.1249250
v -0.0659510 -0.2606710 0.1237770
v -0.1030370 -0.7854090 -0.1055130
v -0.0666170 -0.2318700 0.1244650
v -0.0664400 -0.2611670 0.1224890
v -0.1030180 -0.7904170 -0.1057770
v -0.0701140 -0.8012030 0.0485120
v -0.0698700 -0.1696470 0.1151010
v -0.0696730 -0.0589850 0.1305070
v -0.0709190 -0.8019210 0.0472620
v -0.1030320 -0.7963370 -0.1067760
v -0.1028160 -0.7992350 -0.1075030
v -0.0665890 -0.2666110 0.1212200
v -0.0670160 -0.2622140 0.1205170
v -0.0707350 -0.8049590 0.0458900
v -0.0713340 -0.8033780 0.0461370
v -0.0694850 -0.0633410 0.1326280
v -0.0659930 -0.2637490 0.1232030
v -0.1028860 -0.8025510 -0.1074020
v -0.1027630 -0.8070070 -0.1085230
v -0.0665550 -0.2373160 0.1225530
v -0.0662870 -0.2339740 0.1250730
v -0.1140180 -0.2416910 -0.0952970
v -0.0705060 -0.1839660 0.1112060
v -0.1030190 -0.8084110 -0.1082370
v -0.0661940 -0.2320000 0.1258020
v -0.0701460 -0.1808950 0.1134020
v -0.0722950 -0.8185080 0.0412420
v -0.0719220 -0.3977800 0.0846960
v -0.0715960 -0.4004010 0.0834630
v -0.0711660 -0.1926080 0.1073440
v -0.0717690 -0.4029110 0.0832620
v -0.0725210 -0.4086800 0.0830900
v -0.0689820 -0.0845810 0.1362210
v -0.1034250 -0.8166170 -0.1085340
v -0.0713120 -0.2360230 0.1017850
v -0.1027320 -0.8205320 -0.1104070
v -0.1038140 -0.8194980 -0.1083010
v -0.0682820 -0.0885490 0.1346150
v -0.0702770 -0.1879490 0.1134240
v -0.0680700 -0.0899530 0.1343250
v -0.0709130 -0.1895690 0.1089440
v -0.1130460 -0.2810210 -0.0908220
v -0.1046950 -0.6587110 -0.0956910
v -0.0636430 -0.3267550 0.1296710
v -0.0634580 -0.3257260 0.1305880
v -0.0679570 -0.0918330 0.1347180
v -0.1035900 -0.6630760 -0.0957690
v -0.0707820 -0.2409150 0.1034530
v -0.0710760 -0.2358480 0.1045580
v -0.1038880 -0.6712160 -0.0960460
v -0.0699910 -0.8355350 0.0462280
v -0.0690730 -0.1565430 0.1201570
v -0.0704760 -0.2400780 0.1064030
v -0.1125580 -0.2961390 -0.0899270
v -0.0702980 -0.2443550 0.1062110
v -0.0689040 -0.1555040 0.1218220
v -0.0691930 -0.1608090 0.1195250
v -0.0704320 -0.2459040 0.1041860
v -0.0687840 -0.1521170 0.1220650
v -0.0530270 -0.1582080 0.1977600
v -0.1036190 -0.6821200 -0.0970580
v -0.0529960 -0.1601720 0.1991910
v -0.1034890 -0.6864450 -0.0972350
v -0.1116310 -0.3063850 -0.0900770
v -0.0703840 -0.8426260 0.0483960
v -0.0674530 -0.1020570 0.1378400
v -0.0526370 -0.1639400 0.2012130
v -0.0684280 -0.1499760 0.1245780
v -0.0703760 -0.8451180 0.0492540
v -0.0684270 -0.1530200 0.1244610
v -0.0680070 -0.1489670 0.1264950
v -0.1034740 -0.6931120 -0.0979530
v -0.1110160 -0.3150360 -0.0901270
v -0.1034510 -0.6980920 -0.0985550
v -0.0686360 -0.2430040 0.1138400
v -0.0697350 -0.2472820 0.1085490
v -0.0695920 -0.2390210 0.1106660
v -0.0694560 -0.2464570 0.1100820
v -0.0685350 -0.8538160 0.0528190
v -0.0687580 -0.1561310 0.1225940
v -0.0504170 -0.1779410 0.2084640
v -0.0514530 -0.1796170 0.2096130
v -0.0703480 -0.2500910 0.1034310
v -0.0506080 -0.1821210 0.2103840
v -0.0683490 -0.1560840 0.1241250
v -0.1111390 -0.3293190 -0.0900290
v -0.1106440 -0.3325970 -0.0902460
v -0.1031710 -0.7255710 -0.1003070
v -0.0502200 -0.1890270 0.2129700
v -0.0491310 -0.1920140 0.2135770
v -0.0625970 -0.3181300 0.1399950
v -0.1036660 -0.7283590 -0.1000740
v -0.0695080 -0.1635630 0.1171470
v -0.0668050 -0.8718760 0.0583320
v -0.0672840 -0.8763150 0.0591590
v -0.0490640 -0.1983170 0.2148860
v -0.0696010 -0.1666710 0.1163780
v -0.0659990 -0.8780830 0.0596290
v -0.0668970 -0.1055050 0.1387680
v -0.0619510 -0.3164160 0.1413590
v -0.0488700 -0.2040850 0.2145730
v -0.1029480 -0.7391660 -0.1004990
v -0.0484700 -0.2109960 0.2141910
v -0.0666000 -0.1085110 0.1388270
v -0.0699030 -0.2512990 0.1061120
v -0.0611630 -0.3141120 0.1446190
v -0.0692950 -0.1644570 0.1187410
v -0.0484120 -0.2154500 0.2134400
v -0.0495650 -0.2172600 0.2121330
v -0.0604180 -0.3123770 0.1475160
v -0.1032050 -0.7511090 -0.1013790
v -0.0813050 -0.9456480 -0.0181010
v -0.0490090 -0.2222860 0.2110380
v -0.0500090 -0.2247550 0.2100320
v -0.0571450 -0.2947280 0.1675100
v -0.0668550 -0.1140330 0.1391510
v -0.1027720 -0.8320820 -0.1114740
v -0.0696190 -0.2538140 0.1077760
v -0.0809490 -0.9457880 -0.0123020
v -0.0495320 -0.2193920 0.2111820
v -0.0795820 -0.9463650 -0.0109820
v -0.0789070 -0.9465890 -0.0084270
v -0.0693480 -0.1690020 0.1178750
v -0.0572760 -0.2977830 0.1642250
v -0.1031560 -0.8371790 -0.1120260
v -0.0784990 -0.9468660 -0.0069840
v -0.0691460 -0.1716050 0.1183240
v -0.0780770 -0.9471330 -0.0044080
v -0.1034820 -0.8288390 -0.1099890
v -0.0490840 -0.2326130 0.2089100
v -0.0691660 -0.2523520 0.1116490
v -0.1101930 -0.3844680 -0.0913290
v -0.0767280 -0.9459450 0.0036080
v -0.0759130 -0.9447000 0.0055020
v -0.0497130 -0.2346350 0.2079580
v -0.0669210 -0.1197690 0.1369810
v -0.0498390 -0.2381350 0.2056910
v -0.1032940 -0.8419160 -0.1128550
v -0.0697510 -0.2550470 0.1053910
v -0.0754900 -0.9438100 0.0074140
v -0.0536350 -0.2770760 0.1827100
v -0.0754110 -0.9436290 0.0089430
v -0.0745760 -0.9437900 0.0128190
v -0.0671040 -0.1255240 0.1351850
v -0.0685020 -0.1642720 0.1217600
v -0.1042190 -0.8518320 -0.1146090
v -0.1039560 -0.8546210 -0.1156050
v -0.0526710 -0.2621930 0.1935020
v -0.0740460 -0.9441210 0.0217960
v -0.0680530 -0.1600420 0.1241950
v -0.0731270 -0.9440280 0.0243850
v -0.1044250 -0.8591470 -0.1159520
v -0.0682310 -0.1443360 0.1253130
v -0.1045880 -0.8645330 -0.1164800
v -0.0687970 -0.9400090 0.0413580
v -0.0695400 -0.2581090 0.1075630
v -0.0683620 -0.9396550 0.0424630
v -0.0689610 -0.9384700 0.0462450
v -0.0686240 -0.1716580 0.1199930
v -0.0649710 -0.9307670 0.0582120
v -0.0673820 -0.9362360 0.0506420
v -0.0720490 -0.4132840 0.0815540
v -0.0652260 -0.9325450 0.0564970
v -0.0674900 -0.1511420 0.1275590
v -0.0653350 -0.8904320 0.0618590
v -0.0722840 -0.4199440 0.0791910
v -0.0687580 -0.2374990 0.1141930
v -0.0701640 -0.2358460 0.1090150
v -0.0671940 -0.1295110 0.1333610
v -0.0670690 -0.1329360 0.1330960
v -0.0670620 -0.1361820 0.1319590
v -0.1043710 -0.8788850 -0.1186380
v -0.0648560 -0.9038150 0.0641050
v -0.0697010 -0.1746810 0.1154230
v -0.0645770 -0.9102560 0.0655370
v -0.0501740 -0.2418500 0.2034930
v -0.0670610 -0.1278310 0.1367410
v -0.0690870 -0.1746500 0.1178760
v -0.1044300 -0.8959230 -0.1226570
v -0.0668430 -0.1361900 0.1335990
v -0.1038720 -0.9010840 -0.1238780
v -0.0727440 -0.4233970 0.0787650
v -0.0641040 -0.9253300 0.0626840
v -0.0647050 -0.9287140 0.0598970
v -0.0695800 -0.1780360 0.1161220
v -0.0666270 -0.1325040 0.1369000
v -0.0678110 -0.2384450 0.1181660
v -0.0638820 -0.9224690 0.0648790
v -0.0695590 -0.1807930 0.1159870
v -0.0675630 -0.2432420 0.1177490
v -0.0545080 -0.2819590 0.1789990
v -0.0690310 -0.1778690 0.1180770
v -0.0675270 -0.1394750 0.1293630
v -0.0680250 -0.1444110 0.1268630
v -0.0673200 -0.2386760 0.1198530
v -0.0739920 -0.4921120 0.0635750
v -0.0672410 -0.2411330 0.1195540
v -0.0672830 -0.1423310 0.1305770
v -0.0724350 -0.4482430 0.0740960
v -0.0678950 -0.2464950 0.1164520
v -0.0733260 -0.4686790 0.0693430
v -0.0727540 -0.4508960 0.0741970
v -0.0726610 -0.4524040 0.0735880
v -0.0697480 -0.1843440 0.1152480
v -0.0730780 -0.4553720 0.0730420
v -0.0743040 -0.5199300 0.0578910
v -0.0670590 -0.1446160 0.1308780
v -0.0743920 -0.5254850 0.0568500
v -0.0745220 -0.5306250 0.0563220
v -0.0669740 -0.1407020 0.1326520
v -0.0689430 -0.2502580 0.1127490
v -0.0744130 -0.5345370 0.0556840
v -0.0733280 -0.4650030 0.0700440
v -0.0689730 -0.1901930 0.1181910
v -0.0665850 -0.1421940 0.1337030
v -0.0734160 -0.4724530 0.0687310
v -0.0746050 -0.5385540 0.0553780
v -0.0743610 -0.5416180 0.0546890
v -0.0746140 -0.5455600 0.0542790
v -0.0740060 -0.4792600 0.0672260
v -0.0685510 -0.2515500 0.1146570
v -0.0748320 -0.5516980 0.0531680
v -0.0751500 -0.5556620 0.0529260
v -0.0712450 -0.1953860 0.1059770
v -0.0712840 -0.1970720 0.1068430
v -0.0688160 -0.3544640 0.1022330
v -0.0745730 -0.5722280 0.0512820
v -0.0742300 -0.5786080 0.0511210
v -0.0699970 -0.3618280 0.0993540
v -0.0720990 -0.2081850 0.1041460
v -0.0741970 -0.5929990 0.0516000
v -0.0670760 -0.3406030 0.1112200
v -0.0741340 -0.5984440 0.0520180
v -0.0741590 -0.6027760 0.0524030
v -0.0648210 -0.3318030 0.1236750
v -0.0666380 -0.3391120 0.1163270
v -0.0651940 -0.3339730 0.1204950
v -0.0671830 -0.2553760 0.1207990
v -0.0666860 -0.3386720 0.1185940
v -0.1243340 -0.0509600 -0.1217170
v -0.0748060 -0.6052020 0.0533280
v -0.0670490 -0.2572190 0.1212230
v -0.1221650 -0.0457590 -0.1119560
v -0.1070030 -0.9067890 -0.1241070
v -0.1228240 -0.0479170 -0.1151440
v -0.0738420 -0.6152510 0.0533530
v -0.0675310 -0.3429840 0.1112740
v -0.0688310 -0.2559400 0.1131010
v -0.0669110 -0.1300420 0.1367910
v -0.0670130 -0.1259870 0.1392920
v -0.1047630 -0.9227470 -0.1261920
v -0.0684180 -0.3487730 0.1073000
v -0.1047960 -0.9242190 -0.1252210
v -0.0665410 -0.1300010 0.1394050
v -0.1042070 -0.9273440 -0.1228770
v -0.1040610 -0.9292910 -0.1217140
v -0.0680510 -0.2573690 0.1167420
v -0.0666940 -0.1265110 0.1407320
v -0.0733580 -0.6300170 0.0546620
v -0.0713470 -0.2016340 0.1076430
v -0.0715600 -0.2037130 0.1069070
v -0.0680190 -0.2620580 0.1165100
v -0.1032500 -0.9339830 -0.1152320
v -0.1163840 -0.0439310 -0.0767060
v -0.1140690 -0.0440780 -0.0734000
v -0.1135960 -0.0443700 -0.0705710
v -0.0732230 -0.6371530 0.0554210
v -0.0721800 -0.2109180 0.1037020
v -0.0707620 -0.3653960 0.0984700
v -0.0676140 -0.2643390 0.1181160
v -0.1305030 -0.0646970 -0.1512160
v -0.0993950 -0.9456820 -0.0996920
v -0.0720500 -0.2076540 0.1070040
v -0.0713740 -0.2041260 0.1086260
v -0.0988480 -0.9476980 -0.0969120
v -0.0648360 -0.1280640 0.1474240
v -0.0710650 -0.2046310 0.1108480
v -0.0706180 -0.2024360 0.1137470
v -0.0727610 -0.6443250 0.0563870
v -0.0983080 -0.9489320 -0.0951040
v -0.0974110 -0.9496760 -0.0935630
v -0.0641630 -0.1276690 0.1509610
v -0.0970380 -0.9516340 -0.0898250
v -0.0715870 -0.3704360 0.0974250
v -0.0720130 -0.2181100 0.1034230
v -0.0722630 -0.2157490 0.1046840
v -0.0635700 -0.1291600 0.1527620
v -0.0724490 -0.6555450 0.0566200
v -0.0680720 -0.2656380 0.1157110
v -0.1267010 -0.0515320 -0.1335380
v -0.0676470 -0.2676220 0.1174950
v -0.0716660 -0.6667740 0.0572200
v -0.0634380 -0.1301160 0.1555480
v -0.0945580 -0.9564660 -0.0781260
v -0.1316990 -0.0816470 -0.1546740
v -0.0717410 -0.6727590 0.0575160
v -0.0718430 -0.2235510 0.1029770
v -0.0633830 -0.1300980 0.1576610
v -0.1331580 -0.0827380 -0.1538310
v -0.0716360 -0.6752020 0.0574760
v -0.1319160 -0.0840300 -0.1536310
v -0.0915290 -0.9553880 -0.0658220
v -0.0712480 -0.6802450 0.0575570
v -0.0920380 -0.9528760 -0.0615060
v -0.0716290 -0.6886610 0.0572730
v -0.0724950 -0.3950850 0.0866350
v -0.0895390 -0.9522560 -0.0555480
v -0.0620570 -0.1319710 0.1621510
v -0.0716910 -0.6940980 0.0570060
v -0.0892550 -0.9518850 -0.0520490
v -0.0712060 -0.6976990 0.0567370
v -0.1299630 -0.0938810 -0.1482070
v -0.1263680 -0.0514120 -0.1325970
v -0.0723440 -0.4023710 0.0847720
v -0.0877590 -0.9507680 -0.0481840
v -0.0871990 -0.9511120 -0.0454350
v -0.0719910 -0.2213680 0.1052830
v -0.0859970 -0.9513420 -0.0395460
v -0.0647470 -0.3275310 0.1312500
v -0.0717900 -0.2251420 0.1045440
v -0.0610340 -0.1331630 0.1677650
v -0.0672900 -0.2693310 0.1185990
v -0.0606760 -0.1330080 0.1700810
v -0.0594370 -0.1354200 0.1716330
v -0.0845490 -0.9484190 -0.0287320
v -0.0648700 -0.3297510 0.1279280
v -0.0713040 -0.7223400 0.0543300
v -0.0717430 -0.2289040 0.1040890
v -0.0712580 -0.7259870 0.0541690
v -0.0600350 -0.1332360 0.1723280
v -0.1295960 -0.0995490 -0.1442880
v -0.0712890 -0.7302750 0.0540280
v -0.1279140 -0.1033000 -0.1423980
v -0.0708020 -0.7351710 0.0546970
v -0.0716240 -0.2317210 0.1036160
v -0.1273310 -0.1071910 -0.1388680
v -0.0597450 -0.1333290 0.1738160
v -0.0590310 -0.1360830 0.1733840
v -0.1265520 -0.1088920 -0.1377340
v -0.0705000 -0.7374800 0.0549290
v -0.1259390 -0.1109280 -0.1363900
v -0.0940060 -0.0457550 0.0236250
v -0.1093020 -0.4375700 -0.0925360
v -0.1253830 -0.1132080 -0.1346600
v -0.0704830 -0.7404450 0.0547940
v -0.0715720 -0.2301230 0.1052460
v -0.1086790 -0.4419220 -0.0933690
v -0.0551210 -0.1520730 0.1948740
v -0.0539710 -0.1556800 0.1968660
v -0.1089910 -0.4470630 -0.0936060
v -0.0585240 -0.1373960 0.1758850
v -0.0711460 -0.2310600 0.1071680
v -0.0708200 -0.2330370 0.1075130
v -0.0704840 -0.2292420 0.1110760
v -0.1092900 -0.4530040 -0.0936400
v -0.0542520 -0.1612130 0.2010280
v -0.0578550 -0.1380990 0.1815190
v -0.1089170 -0.4590210 -0.0940720
v -0.0710980 -0.7549980 0.0535360
v -0.0535830 -0.1676430 0.2041480
v -0.0707950 -0.7609740 0.0527810
v -0.0612260 -0.3125690 0.1493960
v -0.0525940 -0.1707440 0.2053190
v -0.0703780 -0.2315330 0.1098340
v -0.1255820 -0.1184800 -0.1302960
v -0.0695640 -0.2329050 0.1116510
v -0.0519860 -0.1735820 0.2066640
v -0.0529400 -0.1756880 0.2083070
v -0.1242190 -0.1216000 -0.1293080
v -0.0700200 -0.1947580 0.1156650
v -0.0702950 -0.1925960 0.1138800
v -0.0696280 -0.1933190 0.1165560
v -0.0704450 -0.1964310 0.1145450
v -0.0706800 -0.1966870 0.1131180
v -0.0508100 -0.1844060 0.2115290
v -0.0506080 -0.1869300 0.2124720
v -0.1237700 -0.1291400 -0.1244950
v -0.1094070 -0.4642170 -0.0934150
v -0.0577110 -0.2949410 0.1681770
v -0.0586240 -0.2991780 0.1645640
v -0.0498630 -0.1937370 0.2141280
v -0.1087620 -0.4764220 -0.0947530
v -0.0499800 -0.1997090 0.2147670
v -0.0698420 -0.1982610 0.1169060
v -0.0697030 -0.2018150 0.1169190
v -0.1121720 -0.0457830 -0.0621280
v -0.0564350 -0.2910300 0.1709860
v -0.0489590 -0.2077560 0.2142830
v -0.0491360 -0.2110720 0.2138960
v -0.1092350 -0.4845090 -0.0955960
v -0.0502360 -0.2107320 0.2132570
v -0.1093060 -0.0461380 -0.0487750
v -0.1089350 -0.4900970 -0.0967200
v -0.0504460 -0.2160360 0.2120020
v -0.1076890 -0.0455400 -0.0442700
v -0.1085530 -0.4925900 -0.0968900
v -0.1071510 -0.0452050 -0.0414440
v -0.1088150 -0.4988860 -0.0965670
v -0.1067380 -0.0450810 -0.0346040
v -0.0509500 -0.2228810 0.2098210
v -0.1069730 -0.0457250 -0.0301260
v -0.0499270 -0.2268250 0.2099600
v -0.0703450 -0.7700560 0.0521800
v -0.0908260 -0.0443220 0.0378400
v -0.0903160 -0.0439770 0.0408800
v -0.0597620 -0.3058050 0.1579590
v -0.0573830 -0.1387970 0.1841800
v -0.0566270 -0.1406510 0.1859340
v -0.0504410 -0.2333030 0.2084810
v -0.0698540 -0.2091920 0.1168370
v -0.0687060 -0.2133520 0.1192570
v -0.1012840 -0.0477200 -0.0061650
v -0.0727430 -0.4119230 0.0830430
v -0.0546340 -0.2786750 0.1821360
v -0.0538670 -0.2695610 0.1891780
v -0.0723560 -0.4165470 0.0811960
v -0.0986740 -0.0471070 -0.0023760
v -0.0988640 -0.0473730 0.0008000
v -0.0696410 -0.2160550 0.1173040
v -0.0706970 -0.7908120 0.0494860
v -0.0857450 -0.0441260 0.0642810
v -0.0552070 -0.1492460 0.1928530
v -0.0847200 -0.0441320 0.0655920
v -0.0692390 -0.2208390 0.1175810
v -0.0720720 -0.8057670 0.0417310
v -0.1079090 -0.5126550 -0.0970010
v -0.0724730 -0.8085650 0.0399890
v -0.0956090 -0.0465030 0.0152230
v -0.1082190 -0.5167120 -0.0967650
v -0.0830630 -0.0438630 0.0755760
v -0.0553470 -0.2719080 0.1887250
v -0.1090430 -0.5212780 -0.0964860
v -0.0734170 -0.4290890 0.0780130
v -0.0708300 -0.1927380 0.1104900
v -0.0735690 -0.4248360 0.0798280
v -0.0555710 -0.2768300 0.1850240
v -0.0729890 -0.4307520 0.0769520
v -0.0817560 -0.0442180 0.0807010
v -0.0683850 -0.2221310 0.1195110
v -0.0693960 -0.2253980 0.1160090
v -0.0734040 -0.4377640 0.0769310
v -0.0507190 -0.2408620 0.2043660
v -0.1084960 -0.5323470 -0.0969630
v -0.0679580 -0.2233620 0.1203830
v -0.0690080 -0.2281780 0.1160280
v -0.1075650 -0.5366250 -0.0973190
v -0.0697920 -0.1880320 0.1157690
v -0.1222680 -0.1554150 -0.1133720
v -0.0524540 -0.2560950 0.1968010
v -0.0790970 -0.0440600 0.0968460
v -0.0716520 -0.7934440 0.0481230
v -0.1205380 -0.1598410 -0.1120690
v -0.0731130 -0.4457640 0.0752690
v -0.1072940 -0.5507340 -0.0972400
v -0.0733080 -0.4491990 0.0752780
v -0.1190530 -0.1689270 -0.1096580
v -0.1088250 -0.5540610 -0.0967590
v -0.1188630 -0.1710620 -0.1091610
v -0.1082870 -0.5605640 -0.0971200
v -0.0699730 -0.2280110 0.1136270
v -0.1210990 -0.1735810 -0.1070860
v -0.1191990 -0.1778420 -0.1068830
v -0.0556320 -0.2862830 0.1755990
v -0.0693830 -0.2306340 0.1137740
v -0.0563520 -0.2889110 0.1736480
v -0.1069860 -0.5765810 -0.0973390
v -0.0710770 -0.1964990 0.1094720
v -0.1065640 -0.5838160 -0.0969790
v -0.1171610 -0.1892000 -0.1048450
v -0.0713890 -0.7988450 0.0474400
v -0.0757040 -0.0453060 0.1099410
v -0.0735460 -0.4617900 0.0714120
v -0.0749340 -0.4975750 0.0633390
v -0.0710300 -0.8052550 0.0450390
v -0.1058770 -0.6096530 -0.0964760
v -0.1167350 -0.2159810 -0.0984870
v -0.1167930 -0.2214080 -0.0972650
v -0.1151730 -0.2256550 -0.0974180
v -0.1151660 -0.2305040 -0.0964520
v -0.0708180 -0.1987090 0.1126400
v -0.1063450 -0.6206530 -0.0954190
v -0.1156180 -0.2382800 -0.0950100
v -0.1054210 -0.6287870 -0.0950830
v -0.1168460 -0.2442570 -0.0931790
v -0.0747970 -0.4865560 0.0660680
v -0.1139240 -0.2520520 -0.0934100
v -0.0745560 -0.4717090 0.0704690
v -0.1049620 -0.6437520 -0.0947610
v -0.0693850 -0.3533240 0.1055680
v -0.1036040 -0.7644780 -0.1028710
v -0.1125920 -0.2686630 -0.0918110
v -0.1132110 -0.2774340 -0.0909240
v -0.0702180 -0.3582550 0.1036390
v -0.0748870 -0.5020500 0.0622800
v -0.0716900 -0.8242640 0.0430230
v -0.0735150 -0.8213710 0.0414880
v -0.1042920 -0.7811790 -0.1040860
v -0.0696140 -0.3558000 0.1039990
v -0.0699490 -0.3601800 0.1006780
v -0.1040270 -0.7851480 -0.1046990
v -0.0749260 -0.5052760 0.0617540
v -0.1132730 -0.2909620 -0.0896680
v -0.0714810 -0.8284030 0.0441300
v -0.1032990 -0.7930210 -0.1057620
v -0.0674850 -0.3421370 0.1133380
v -0.0720010 -0.8319520 0.0444970
v -0.0749320 -0.5127840 0.0601520
v -0.1036400 -0.7989060 -0.1064250
v -0.1032470 -0.8047260 -0.1071170
v -0.0712900 -0.0553720 0.1279090
v -0.0747040 -0.5157850 0.0592200
v -0.1122280 -0.3099080 -0.0894050
v -0.0708190 -0.0577770 0.1304190
v -0.0704280 -0.0587530 0.1310750
v -0.1032530 -0.8129540 -0.1085990
v -0.1036200 -0.8128450 -0.1078080
v -0.0704720 -0.0610160 0.1326750
v -0.0653050 -0.3320460 0.1253180
v -0.0713970 -0.8485200 0.0497330
v -0.0699900 -0.8505770 0.0509710
v -0.0751440 -0.5286390 0.0574970
v -0.0695490 -0.0698170 0.1345120
v -0.0748960 -0.5360460 0.0563130
v -0.0694690 -0.8588670 0.0539430
v -0.1035580 -0.8224840 -0.1091800
v -0.0695900 -0.0721480 0.1349250
v -0.0682890 -0.8635820 0.0559290
v -0.0692030 -0.0753320 0.1349270
v -0.0675000 -0.8689100 0.0575550
v -0.1108240 -0.3460400 -0.0897180
v -0.0694250 -0.0787100 0.1368250
v -0.1111830 -0.3503270 -0.0894880
v -0.0686490 -0.2533590 0.1142840
v -0.1103900 -0.3526060 -0.0900660
v -0.0668610 -0.8838210 0.0604120
v -0.0837510 -0.9472360 -0.0261300
v -0.0758560 -0.5606180 0.0534700
v -0.1056500 -0.6747870 -0.0964760
v -0.0762930 -0.5635330 0.0541020
v -0.1099610 -0.3588880 -0.0902540
v -0.0811300 -0.9454990 -0.0168260
v -0.0815470 -0.9453970 -0.0149490
v -0.0756150 -0.5694850 0.0527100
v -0.1109120 -0.3702380 -0.0895340
v -0.1040740 -0.7004320 -0.0987540
v -0.1040240 -0.7052940 -0.0989280
v -0.0753310 -0.5756270 0.0524430
v -0.0681710 -0.0938180 0.1367400
v -0.0687700 -0.0925930 0.1386130
v -0.1041730 -0.7092740 -0.0990800
v -0.1042100 -0.7145510 -0.0996600
v -0.0787360 -0.9469500 -0.0012820
v -0.0779230 -0.9469550 -0.0008800
v -0.1039710 -0.7205360 -0.1001740
v -0.0771380 -0.9454540 0.0045390
v -0.1116320 -0.3958410 -0.0915770
v -0.0774130 -0.9467340 0.0010570
v -0.1039090 -0.7226820 -0.1002480
v -0.0751570 -0.5399120 0.0560690
v -0.0753060 -0.5429270 0.0558200
v -0.1034900 -0.7342310 -0.1001770
v -0.0749350 -0.9438660 0.0167490
v -0.0746150 -0.9438980 0.0186760
v -0.1034610 -0.7427500 -0.1002180
v -0.0747460 -0.5817250 0.0520880
v -0.0669320 -0.1164510 0.1397820
v -0.1037090 -0.7559280 -0.1018130
v -0.0749330 -0.5881270 0.0524450
v -0.0706440 -0.9427840 0.0345550
v -0.0709370 -0.9419960 0.0364040
v -0.0671500 -0.1229960 0.1392700
v -0.0748440 -0.5958310 0.0526040
v -0.1040160 -0.8352300 -0.1104760
v -0.0674830 -0.9367990 0.0491740
v -0.0679960 -0.9351140 0.0531070
v -0.0671660 -0.9343930 0.0542520
v -0.1037290 -0.8469480 -0.1139930
v -0.0677160 -0.1035170 0.1400430
v -0.0674780 -0.1064740 0.1417580
v -0.0671400 -0.1087730 0.1418140
v -0.0659150 -0.8936030 0.0619860
v -0.0656410 -0.8967060 0.0623970
v -0.0671010 -0.1111080 0.1421090
v -0.1047920 -0.8842220 -0.1195960
v -0.1056660 -0.8924750 -0.1213130
v -0.1048800 -0.8930380 -0.1218540
v -0.0656170 -0.9143890 0.0656970
v -0.0645050 -0.9177660 0.0662110
v -0.0650970 -0.9201630 0.0655310
v -0.0648740 -0.9272160 0.0610290
v -0.0863070 -0.0437010 0.0612250
v -0.0571000 -0.1401560 0.1868090
v -0.0565910 -0.1417730 0.1879240
v -0.1251850 -0.0511730 -0.1224530
v -0.1132230 -0.3039750 -0.0893800
v -0.0648920 -0.3227050 0.1385190
v -0.0724150 -0.6999570 0.0562740
v -0.0722060 -0.7050290 0.0558970
v -0.0565510 -0.1432220 0.1896650
v -0.1248410 -0.0497720 -0.1186830
v -0.0533630 -0.1772090 0.2091150
v -0.0718870 -0.7075900 0.0556170
v -0.0562270 -0.1452470 0.1908810
v -0.0628620 -0.3171410 0.1429640
v -0.0624230 -0.3150840 0.1464490
v -0.0532650 -0.1804260 0.2108240
v -0.1231950 -0.0465130 -0.1131850
v -0.1243290 -0.0485890 -0.1165820
v -0.0828860 -0.0439540 0.0785710
v -0.0720180 -0.7129830 0.0548810
v -0.0817050 -0.0439870 0.0876520
v -0.1221590 -0.0443220 -0.1097160
v -0.0505700 -0.1914170 0.2136680
v -0.0716980 -0.7186910 0.0546330
v -0.0558370 -0.1492560 0.1935600
v -0.0629460 -0.3147350 0.1489850
v -0.0799930 -0.0440300 0.0936310
v -0.1118060 -0.3239830 -0.0893930
v -0.1227140 -0.0433160 -0.1069690
v -0.0724790 -0.7274490 0.0536800
v -0.0500510 -0.1982030 0.2147720
v -0.1204090 -0.0432320 -0.1012630
v -0.1198620 -0.0429940 -0.0986710
v -0.0509750 -0.2018430 0.2141860
v -0.0502870 -0.2050160 0.2138270
v -0.0722780 -0.2090900 0.1056910
v -0.1116820 -0.3373580 -0.0892630
v -0.1206300 -0.0432950 -0.0930590
v -0.0497860 -0.2093060 0.2136980
v -0.0723520 -0.2122550 0.1053590
v -0.0722100 -0.2087610 0.1065940
v -0.1182780 -0.0446220 -0.0851080
v -0.1118140 -0.3410320 -0.0891750
v -0.0721320 -0.2116320 0.1081760
v -0.0723630 -0.2134150 0.1063030
v -0.0511070 -0.2146320 0.2117960
v -0.0613170 -0.3116980 0.1511190
v -0.0528280 -0.2187840 0.2094220
v -0.1153970 -0.0443130 -0.0735710
v -0.0722420 -0.7380200 0.0539270
v -0.0615920 -0.3104590 0.1538250
v -0.1117920 -0.3537700 -0.0889960
v -0.1309910 -0.0571320 -0.1468140
v -0.0707330 -0.2067550 0.1138690
v -0.0504870 -0.2284720 0.2095400
v -0.0714880 -0.2097950 0.1109510
v -0.1309470 -0.0623640 -0.1496530
v -0.0509960 -0.2322270 0.2086190
v -0.1109730 -0.3668320 -0.0897120
v -0.0515710 -0.2351070 0.2077460
v -0.0782330 -0.0439600 0.1007490
v -0.1308970 -0.0667900 -0.1524550
v -0.1106580 -0.3770930 -0.0901460
v -0.0716440 -0.7487640 0.0535820
v -0.0602180 -0.3043640 0.1606320
v -0.0512190 -0.2389930 0.2055440
v -0.0559210 -0.2807190 0.1815800
v -0.0776370 -0.0442480 0.1034110
v -0.0612360 -0.3093430 0.1550630
v -0.1300390 -0.0542560 -0.1419810
v -0.1108330 -0.3815940 -0.0905730
v -0.0529580 -0.2600530 0.1951180
v -0.0763730 -0.0459980 0.1133450
v -0.1278360 -0.0521820 -0.1354370
v -0.0723610 -0.7578960 0.0524490
v -0.0722330 -0.7605000 0.0519050
v -0.1320210 -0.0736670 -0.1548500
v -0.0532190 -0.2642020 0.1927140
v -0.1112230 -0.3903620 -0.0913190
v -0.0736780 -0.4192290 0.0826110
v -0.0714430 -0.7683810 0.0515100
v -0.0736290 -0.4217140 0.0813020
v -0.0736390 -0.0514240 0.1237940
v -0.0722820 -0.2164270 0.1062610
v -0.1304540 -0.0892950 -0.1507060
v -0.0549920 -0.2742750 0.1865420
v -0.1113260 -0.4063400 -0.0913010
v -0.0717070 -0.7733140 0.0507230
v -0.1272850 -0.0513430 -0.1314200
v -0.0519400 -0.2409110 0.2046830
v -0.0720940 -0.2196270 0.1069120
v -0.1264010 -0.0512290 -0.1241040
v -0.1048840 -0.6632540 -0.0960300
v -0.0517160 -0.2443760 0.2027530
v -0.1056100 -0.6641280 -0.0961260
v -0.0703910 -0.0634880 0.1341450
v -0.1104670 -0.4158700 -0.0907550
v -0.0521020 -0.2469150 0.2017480
v -0.1104380 -0.4234780 -0.0904870
v -0.0697030 -0.0656740 0.1344310
v -0.0696830 -0.0671230 0.1348950
v -0.0528910 -0.2535160 0.1983780
v -0.1063020 -0.6719350 -0.0961830
v -0.1297320 -0.0962660 -0.1464370
v -0.1307250 -0.0983340 -0.1448280
v -0.1286310 -0.1018820 -0.1430080
v -0.0725550 -0.7860740 0.0484600
v -0.1049970 -0.6799730 -0.0968040
v -0.1050360 -0.6837030 -0.0970370
v -0.1047980 -0.6863450 -0.0971800
v -0.0696250 -0.0764210 0.1362730
v -0.0715530 -0.2269530 0.1066540
v -0.1046440 -0.6936020 -0.0978630
v -0.1048140 -0.6987120 -0.0984590
v -0.0691430 -0.0828540 0.1372480
v -0.0738390 -0.4523140 0.0752020
v -0.0739120 -0.4559180 0.0740880
v -0.0716730 -0.2233310 0.1080610
v -0.1248070 -0.1237470 -0.1273780
v -0.0731090 -0.8061560 0.0398700
v -0.0731150 -0.8054750 0.0403360
v -0.0739100 -0.8063290 0.0389210
v -0.0697140 -0.0872380 0.1380770
v -0.0741200 -0.4597350 0.0730520
v -0.1052590 -0.7052100 -0.0986230
v -0.0690130 -0.0895460 0.1368430
v -0.1244410 -0.1315780 -0.1229780
v -0.0736490 -0.8095520 0.0389240
v -0.0713680 -0.2221010 0.1100880
v -0.0711610 -0.2278700 0.1085810
v -0.0730160 -0.8132300 0.0399340
v -0.1047550 -0.7254630 -0.0999750
v -0.0562770 -0.2825810 0.1802110
v -0.1243800 -0.1359550 -0.1207940
v -0.1145320 -0.0450810 -0.0683470
v -0.0744190 -0.4676390 0.0712940
v -0.1040600 -0.7316750 -0.1000480
v -0.0684710 -0.0954660 0.1378810
v -0.0705620 -0.2273210 0.1118080
v -0.0755010 -0.4940780 0.0647890
v -0.0752010 -0.4897300 0.0656870
v -0.1123590 -0.0458530 -0.0600830
v -0.0683400 -0.0976940 0.1379040
v -0.1044400 -0.7362370 -0.0998370
v -0.0703390 -0.2266430 0.1129110
v -0.0681810 -0.0991700 0.1381800
v -0.1104550 -0.0460130 -0.0517480
v -0.1044420 -0.7471390 -0.0999850
v -0.1042910 -0.7432250 -0.0997390
v -0.0745640 -0.4761100 0.0690090
v -0.0749250 -0.4814990 0.0677130
v -0.1045890 -0.7555610 -0.1009830
v -0.0680440 -0.1013920 0.1396540
v -0.0751880 -0.5087080 0.0614690
v -0.1070760 -0.0450970 -0.0357980
v -0.1039970 -0.7589450 -0.1018770
v -0.0734840 -0.8037430 0.0418640
v -0.0719140 -0.8040360 0.0447290
v -0.0705410 -0.1985170 0.1144640
v -0.0755450 -0.5175870 0.0600320
v -0.1049270 -0.7635900 -0.1018460
v -0.0702190 -0.1984170 0.1158190
v -0.1054240 -0.0460150 -0.0264070
v -0.0757730 -0.5207950 0.0599090
v -0.1045510 -0.8318110 -0.1086080
v -0.1036690 -0.0459540 -0.0154750
v -0.0755590 -0.5250150 0.0587350
v -0.0701950 -0.2014930 0.1156010
v -0.1024340 -0.0466090 -0.0121430
v -0.0671210 -0.1134370 0.1430210
v -0.1041690 -0.8369230 -0.1105750
v -0.1016340 -0.0470060 -0.0093940
v -0.0671330 -0.1168390 0.1427590
v -0.1041080 -0.8405960 -0.1113450
v -0.1011210 -0.0479780 0.0000400
v -0.0755520 -0.5331220 0.0575430
v -0.0721560 -0.8351190 0.0451830
v -0.0966790 -0.0464140 0.0147150
v -0.0671630 -0.1190950 0.1404860
v -0.1044800 -0.8423210 -0.1112770
v -0.0758760 -0.5526450 0.0545190
v -0.0719220 -0.8384350 0.0462190
v -0.1055550 -0.8469370 -0.1117660
v -0.1050640 -0.8451250 -0.1118150
v -0.0671520 -0.1212260 0.1413870
v -0.0709880 -0.3646790 0.0994450
v -0.0702160 -0.2037990 0.1155450
v -0.1054110 -0.8594290 -0.1150110
v -0.0668890 -0.1241050 0.1414280
v -0.1053020 -0.8635060 -0.1158180
v -0.0707570 -0.2092070 0.1142960
v -0.1099420 -0.4809180 -0.0942840
v -0.1232340 -0.1413930 -0.1184150
v -0.0662400 -0.1261820 0.1427300
v -0.0677710 -0.3429550 0.1151470
v -0.0690860 -0.8616140 0.0549420
v -0.0666670 -0.1230990 0.1436940
v -0.0660070 -0.1238100 0.1459510
v -0.0704820 -0.2125450 0.1153080
v -0.0648030 -0.1254400 0.1507540
v -0.0754700 -0.5361580 0.0570740
v -0.1092120 -0.5032070 -0.0964360
v -0.0661450 -0.3352450 0.1226900
v -0.0667180 -0.3377770 0.1205140
v -0.1056690 -0.8839030 -0.1188680
v -0.0652910 -0.1225400 0.1508410
v -0.1055720 -0.8904390 -0.1208380
v -0.0709050 -0.2140680 0.1138770
v -0.0700540 -0.2163700 0.1161670
v -0.0700130 -0.2195200 0.1155050
v -0.0681890 -0.8752070 0.0587770
v -0.1215590 -0.1574390 -0.1127880
v -0.0756700 -0.5485890 0.0551920
v -0.1059680 -0.8739760 -0.1167770
v -0.0643540 -0.1260220 0.1528060
v -0.0679930 -0.8805850 0.0597690
v -0.1216120 -0.1662940 -0.1085320
v -0.0757090 -0.5813600 0.0531280
v -0.1059890 -0.8951290 -0.1217130
v -0.0694680 -0.3489470 0.1115520
v -0.0833820 -0.9465610 -0.0231490
v -0.0639600 -0.1275190 0.1544390
v -0.0829850 -0.9462550 -0.0212330
v -0.1058240 -0.8987220 -0.1227990
v -0.0637460 -0.1287520 0.1565790
v -0.0644830 -0.1247420 0.1547950
v -0.1067130 -0.9115120 -0.1249960
v -0.0701760 -0.2221100 0.1141440
v -0.1086250 -0.5402560 -0.0969520
v -0.1085680 -0.5450510 -0.0968900
v -0.0754360 -0.5914190 0.0529750
v -0.1192220 -0.1828140 -0.1055410
v -0.0686080 -0.3465120 0.1124940
v -0.1069940 -0.9094540 -0.1244950
v -0.1080350 -0.5475910 -0.0970950
v -0.1063630 -0.9170190 -0.1264220
v -0.0800770 -0.9462600 -0.0068540
v -0.0791940 -0.9469330 -0.0043860
v -0.1073180 -0.9183130 -0.1260870
v -0.1073170 -0.9194210 -0.1259590
v -0.1072010 -0.9208850 -0.1255980
v -0.1081560 -0.5638010 -0.0971310
v -0.0779760 -0.9461020 0.0033020
v -0.1052220 -0.9253340 -0.1239790
v -0.1081430 -0.5723130 -0.0972540
v -0.0696960 -0.2241140 0.1154860
v -0.1053530 -0.9266380 -0.1225150
v -0.1168530 -0.2036970 -0.1013900
v -0.0770500 -0.9438350 0.0071940
v -0.0790190 -0.9434590 0.0089900
v -0.0767550 -0.9438510 0.0117650
v -0.1050220 -0.9296760 -0.1205620
v -0.1044000 -0.9307230 -0.1200790
v -0.1045940 -0.9318500 -0.1181930
v -0.1072690 -0.5881380 -0.0970000
v -0.1182710 -0.2102330 -0.0990230
v -0.1037910 -0.9330910 -0.1164010
v -0.0714490 -0.3787030 0.0931730
v -0.0725510 -0.3780870 0.0948500
v -0.0726980 -0.9439050 0.0280260
v -0.0723040 -0.3848080 0.0914540
v -0.1026470 -0.9362800 -0.1126120
v -0.1027870 -0.9389980 -0.1099350
v -0.1166120 -0.2253510 -0.0967490
v -0.0709740 -0.9415510 0.0375650
v -0.1068340 -0.6031910 -0.0968470
v -0.0707280 -0.9394320 0.0432250
v -0.0697430 -0.9390270 0.0447600
v -0.1148920 -0.2363390 -0.0956780
v -0.0631950 -0.1303810 0.1586410
v -0.1009150 -0.9429980 -0.1041460
v -0.0675150 -0.9309190 0.0583230
v -0.0662480 -0.9299040 0.0589040
v -0.1063130 -0.6166190 -0.0958320
v -0.0999350 -0.9448500 -0.1005740
v -0.0727880 -0.3742370 0.0971130
v -0.0681290 -0.9333300 0.0559220
v -0.0750060 -0.6117890 0.0540870
v -0.0624390 -0.1300600 0.1634280
v -0.0622340 -0.1301700 0.1647030
v -0.0669720 -0.8872540 0.0609370
v -0.0979180 -0.9503510 -0.0915550
v -0.1056190 -0.6373420 -0.0947900
v -0.0727780 -0.3934400 0.0876560
v -0.0672490 -0.8916100 0.0614780
v -0.0982610 -0.9530770 -0.0865070
v -0.0964050 -0.9534650 -0.0853370
v -0.1144380 -0.2610210 -0.0918230
v -0.1139430 -0.2650730 -0.0914550
v -0.0964560 -0.9539030 -0.0843930
v -0.0616220 -0.1315570 0.1674640
v -0.0960810 -0.9554080 -0.0825490
v -0.0747840 -0.6202180 0.0546490
v -0.0740690 -0.6253480 0.0546270
v -0.0665490 -0.8990510 0.0624830
v -0.1060390 -0.6477510 -0.0951160
v -0.0655220 -0.9086690 0.0648510
v -0.1132880 -0.2860220 -0.0901240
v -0.1043680 -0.7683750 -0.1030410
v -0.0728830 -0.3978480 0.0866290
v -0.1048260 -0.7714750 -0.1028800
v -0.1044120 -0.7750140 -0.1032790
v -0.0600650 -0.1317640 0.1747080
v -0.0595960 -0.1335400 0.1762980
v -0.0588990 -0.1357960 0.1789070
v -0.0650980 -0.9216810 0.0650160
v -0.0651770 -0.3253970 0.1345570
v -0.0944740 -0.9564600 -0.0758320
v -0.0942160 -0.9562250 -0.0724930
v -0.0934620 -0.9563510 -0.0712460
v -0.1046070 -0.7858460 -0.1041140
v -0.1042240 -0.7887560 -0.1044350
v -0.0652960 -0.9251730 0.0628400
v -0.0655420 -0.9238400 0.0639450
v -0.1041190 -0.7924080 -0.1046830
v -0.0930750 -0.9551890 -0.0665420
v -0.0650930 -0.9228290 0.0644670
v -0.0581790 -0.1369770 0.1826960
v -0.0740000 -0.6319860 0.0552590
v -0.0929910 -0.9533500 -0.0631580
v -0.0924920 -0.9525570 -0.0595880
v -0.0575830 -0.1385700 0.1849700
v -0.1038900 -0.7954920 -0.1056810
v -0.0901950 -0.9508830 -0.0505550
v -0.0884780 -0.9506730 -0.0491700
v -0.1040570 -0.8009450 -0.1054910
v -0.0880380 -0.9514230 -0.0410050
v -0.0869080 -0.9502880 -0.0376600
v -0.1039630 -0.8035680 -0.1054230
v -0.0732660 -0.4136030 0.0837730
v -0.1038110 -0.8056940 -0.1058800
v -0.0733580 -0.4159800 0.0832910
v -0.0858520 -0.9472560 -0.0268090
v -0.1036640 -0.8089760 -0.1067650
v -0.0551450 -0.1533220 0.1958430
v -0.0953180 -0.0458580 0.0218870
v -0.1040810 -0.8120660 -0.1062770
v -0.0544970 -0.1557770 0.1974120
v -0.0542170 -0.1587730 0.1993900
v -0.0942580 -0.0457180 0.0255340
v -0.1041230 -0.8164220 -0.1071600
v -0.0932890 -0.0453310 0.0280800
v -0.0935170 -0.0447120 0.0303460
v -0.0738830 -0.6438650 0.0565690
v -0.0730200 -0.6481280 0.0570040
v -0.0728790 -0.6497470 0.0570090
v -0.0731760 -0.6530970 0.0567530
v -0.0725760 -0.6610530 0.0570110
v -0.0726870 -0.6633060 0.0571080
v -0.0726000 -0.6700340 0.0575410
v -0.0895600 -0.0442660 0.0482370
v -0.0900090 -0.0440430 0.0491530
v -0.0882280 -0.0443700 0.0504860
v -0.0723420 -0.6775090 0.0574950
v -0.0718320 -0.6847790 0.0574730
v -0.0882070 -0.0435220 0.0549760
v -0.0871360 -0.0434890 0.0568780
v -0.1276840 -0.0514600 -0.1331170
v -0.0575350 -0.1412160 0.1894700
v -0.0859570 -0.0438370 0.0708330
v -0.1047680 -0.8222490 -0.1068200
v -0.0871090 -0.0441760 0.0672310
v -0.1044250 -0.8250590 -0.1079320
v -0.0574900 -0.1429370 0.1910220
v -0.0570540 -0.1455330 0.1921290
v -0.1045980 -0.8285310 -0.1078760
v -0.1058880 -0.6509150 -0.0953890
v -0.0829120 -0.0439000 0.0899140
v -0.1239900 -0.0475560 -0.1147070
v -0.1234360 -0.0449360 -0.1114830
v -0.1060610 -0.6803140 -0.0966870
v -0.0729260 -0.7063280 0.0556210
v -0.1223960 -0.0437530 -0.1085740
v -0.0540210 -0.1732550 0.2075250
v -0.0750410 -0.0474280 0.1171390
v -0.0717730 -0.2135380 0.1105730
v -0.1223210 -0.0432250 -0.1047120
v -0.1063040 -0.6897450 -0.0972550
v -0.1065000 -0.6928100 -0.0973710
v -0.0711370 -0.2127240 0.1131670
v -0.0749140 -0.0493010 0.1215430
v -0.0579490 -0.2918160 0.1722030
v -0.0731800 -0.7166020 0.0542370
v -0.1203550 -0.0429520 -0.0975260
v -0.0728410 -0.7221740 0.0537920
v -0.1053850 -0.7000130 -0.0984260
v -0.0523380 -0.1853510 0.2123700
v -0.0519840 -0.1876040 0.2129760
v -0.1218190 -0.0435690 -0.0895730
v -0.1183290 -0.0444030 -0.0866420
v -0.1139940 -0.2977140 -0.0889430
v -0.1136810 -0.3010560 -0.0890450
v -0.1059140 -0.7102380 -0.0985940
v -0.1050090 -0.7141500 -0.0993750
v -0.0511540 -0.1945070 0.2141540
v -0.0724860 -0.0581360 0.1320010
v -0.1052430 -0.7218660 -0.0998530
v -0.0714470 -0.0601980 0.1330300
v -0.0721660 -0.2152440 0.1081800
v -0.1048900 -0.7286940 -0.0997380
v -0.1133020 -0.3132340 -0.0888650
v -0.0705020 -0.0645660 0.1353980
v -0.0705970 -0.0656510 0.1370700
v -0.0702130 -0.0665040 0.1366200
v -0.0516020 -0.2175480 0.2107600
v -0.0516430 -0.2055060 0.2129100
v -0.0701240 -0.0686920 0.1367130
v -0.1128230 -0.3291940 -0.0887880
v -0.1048050 -0.7390340 -0.0994230
v -0.1125090 -0.3317820 -0.0889460
v -0.0514910 -0.2113480 0.2121000
v -0.0716320 -0.2155550 0.1109410
v -0.1177060 -0.0445840 -0.0832170
v -0.1050490 -0.7504420 -0.0997980
v -0.0719500 -0.2186110 0.1086720
v -0.0724310 -0.7531750 0.0529100
v -0.0525510 -0.2205160 0.2091390
v -0.0723050 -0.7564190 0.0527080
v -0.1315900 -0.0556790 -0.1448300
v -0.1115870 -0.3578090 -0.0890080
v -0.1312280 -0.0586840 -0.1478790
v -0.1109670 -0.3604000 -0.0895410
v -0.1113060 -0.3649340 -0.0894680
v -0.0709350 -0.0735400 0.1380540
v -0.0516260 -0.2307640 0.2086010
v -0.1315220 -0.0654350 -0.1513700
v -0.1316560 -0.0699510 -0.1534730
v -0.1331610 -0.0722660 -0.1541890
v -0.0534500 -0.2625170 0.1940970
v -0.0699320 -0.0803790 0.1387530
v -0.1298880 -0.0531610 -0.1383530
v -0.0697880 -0.0819210 0.1387770
v -0.0744820 -0.4321790 0.0793480
v -0.0740810 -0.4350840 0.0784860
v -0.0696040 -0.0833470 0.1382870
v -0.1118480 -0.3731170 -0.0888630
v -0.1317880 -0.0768370 -0.1550720
v -0.0739730 -0.4407070 0.0773220
v -0.1325080 -0.0801250 -0.1546650
v -0.0725740 -0.7758130 0.0495490
v -0.1058170 -0.8509170 -0.1124710
v -0.0727280 -0.7797040 0.0489340
v -0.0726210 -0.7838660 0.0486200
v -0.0701290 -0.0889620 0.1400230
v -0.0695110 -0.0916500 0.1405850
v -0.1320910 -0.0908170 -0.1491570
v -0.1269490 -0.0516040 -0.1289970
v -0.0687200 -0.0964930 0.1390100
v -0.0742930 -0.4459960 0.0767630
v -0.1121050 -0.4023830 -0.0908760
v -0.0692570 -0.0940200 0.1408870
v -0.0528360 -0.2498700 0.2004980
v -0.0688730 -0.0994900 0.1413680
v -0.0743400 -0.4494740 0.0764630
v -0.0746650 -0.8068420 0.0380980
v -0.0685930 -0.1012610 0.1423050
v -0.1056590 -0.8873970 -0.1198950
v -0.0747020 -0.4629270 0.0728750
v -0.0680780 -0.1052840 0.1442570
v -0.0674810 -0.1087130 0.1438130
v -0.0573850 -0.2856750 0.1784330
v -0.0743510 -0.8157790 0.0395430
v -0.0570210 -0.2891820 0.1742620
v -0.1062640 -0.8822080 -0.1180580
v -0.1274770 -0.1142430 -0.1326310
v -0.0577710 -0.2876380 0.1766120
v -0.1110790 -0.4367390 -0.0910450
v -0.1255380 -0.1208750 -0.1289150
v -0.1099650 -0.4401900 -0.0922680
v -0.0731710 -0.7935760 0.0463630
v -0.0728460 -0.7982540 0.0457650
v -0.1074500 -0.9034540 -0.1232150
v -0.1098620 -0.4429830 -0.0925380
v -0.0673770 -0.1134920 0.1461860
v -0.1242980 -0.1278840 -0.1249290
v -0.0722180 -0.8021980 0.0454110
v -0.0731160 -0.8005490 0.0447190
v -0.1099060 -0.4470900 -0.0927640
v -0.1242060 -0.1382330 -0.1197350
v -0.0672130 -0.1155830 0.1458680
v -0.0671630 -0.1179680 0.1438640
v -0.1106590 -0.4554320 -0.0917490
v -0.1103980 -0.4574150 -0.0921080
v -0.1150040 -0.0454140 -0.0665150
v -0.0670110 -0.1207410 0.1435480
v -0.1071390 -0.9223050 -0.1249000
v -0.0751630 -0.4740040 0.0704830
v -0.1112510 -0.4607200 -0.0912080
v -0.0764210 -0.5024380 0.0638550
v -0.0668370 -0.1199710 0.1451020
v -0.1098970 -0.0460340 -0.0431070
v -0.1100980 -0.4708340 -0.0929940
v -0.0733570 -0.8028490 0.0430640
v -0.1087980 -0.0456860 -0.0415340
v -0.0760620 -0.5124920 0.0616310
v -0.0661100 -0.1217490 0.1469410
v -0.0669090 -0.1167770 0.1471370
v -0.0756210 -0.5051930 0.0626370
v -0.0658500 -0.1196680 0.1492580
v -0.1104180 -0.0454770 -0.0300810
v -0.0710680 -0.3632220 0.1011500
v -0.0740820 -0.8267570 0.0426270
v -0.1049380 -0.0452790 -0.0190310
v -0.1100920 -0.4754240 -0.0933720
v -0.1033820 -0.9401650 -0.1079650
v -0.1019770 -0.9414050 -0.1069100
v -0.1100100 -0.4877590 -0.0957160
v -0.1100830 -0.4895200 -0.0958920
v -0.0664480 -0.3328120 0.1274200
v -0.0662500 -0.1172070 0.1502010
v -0.0655890 -0.1199710 0.1506720
v -0.1022950 -0.9419520 -0.1051350
v -0.1099940 -0.4933030 -0.0959990
v -0.0669380 -0.3364240 0.1235690
v -0.0758130 -0.5289730 0.0583080
v -0.0656160 -0.1207980 0.1496330
v -0.0680720 -0.3417210 0.1194660
v -0.0997400 -0.0478400 0.0027690
v -0.0652270 -0.1214210 0.1524180
v -0.0681780 -0.3435550 0.1165380
v -0.1102530 -0.5069070 -0.0958050
v -0.0987570 -0.0480270 0.0061020
v -0.0996330 -0.0479610 0.0085350
v -0.1096970 -0.5117640 -0.0960660
v -0.0764840 -0.5557560 0.0547190
v -0.0995160 -0.9492370 -0.0932730
v -0.0652980 -0.1207410 0.1531250
v -0.0664040 -0.3341740 0.1254980
v -0.1226890 -0.1448650 -0.1171500
v -0.0702220 -0.8566330 0.0529130
v -0.0767920 -0.5679700 0.0543940
v -0.1228600 -0.1515360 -0.1147440
v -0.0978400 -0.9544300 -0.0828990
v -0.0652970 -0.1208210 0.1554480
v -0.0770470 -0.5730510 0.0542460
v -0.0964090 -0.9559140 -0.0792070
v -0.0704740 -0.3548330 0.1079040
v -0.0957520 -0.9560090 -0.0770140
v -0.0650120 -0.1230560 0.1566680
v -0.0689320 -0.8684230 0.0569620
v -0.0950300 -0.9548650 -0.0690620
v -0.0768580 -0.5373280 0.0583290
v -0.0702400 -0.3518840 0.1102620
v -0.0646190 -0.1250580 0.1577000
v -0.0693970 -0.8715660 0.0575340
v -0.0937330 -0.9551260 -0.0674720
v -0.0761740 -0.5419890 0.0569240
v -0.1096210 -0.5563780 -0.0964970
v -0.0932530 -0.9543500 -0.0648900
v -0.0640250 -0.1270120 0.1598040
v -0.1203640 -0.1722850 -0.1078430
v -0.0763170 -0.5475620 0.0562080
v -0.0687880 -0.8855710 0.0604140
v -0.0851080 -0.9464580 -0.0244200
v -0.0909170 -0.9520100 -0.0543580
v -0.0640750 -0.1260110 0.1623310
v -0.0826640 -0.9455370 -0.0174900
v -0.0891350 -0.9504370 -0.0478380
v -0.0831710 -0.9452400 -0.0147770
v -0.0888740 -0.9506520 -0.0460280
v -0.1190070 -0.1866410 -0.1045590
v -0.0632830 -0.1272700 0.1644430
v -0.1185280 -0.1927180 -0.1033430
v -0.0881060 -0.9512800 -0.0427450
v -0.0733870 -0.3831170 0.0937600
v -0.0812830 -0.9457230 -0.0102440
v -0.0629440 -0.1276280 0.1662350
v -0.0624040 -0.1291070 0.1687600
v -0.1179980 -0.1976040 -0.1023500
v -0.0867450 -0.9496340 -0.0357860
v -0.0761370 -0.5890340 0.0536070
v -0.0805160 -0.9464950 -0.0044970
v -0.1176190 -0.2019430 -0.1014830
v -0.0620140 -0.1298810 0.1698820
v -0.0786970 -0.9466050 0.0013270
v -0.0618290 -0.1294380 0.1713880
v -0.1177690 -0.2057190 -0.1003950
v -0.0611680 -0.1295980 0.1731370
v -0.0753700 -0.5991570 0.0535760
v -0.0957400 -0.0460500 0.0193580
v -0.0609360 -0.1291720 0.1745900
v -0.0734380 -0.3911090 0.0901090
v -0.0604620 -0.1304170 0.1758900
v -0.0605160 -0.1317460 0.1793990
v -0.0756610 -0.6079820 0.0543990
v -0.0948280 -0.0438870 0.0321610
v -0.0745690 -0.9439160 0.0260250
v -0.0596100 -0.1339700 0.1788530
v -0.0751050 -0.6154890 0.0544210
v -0.1080250 -0.5793680 -0.0970480
v -0.0933800 -0.0435550 0.0382960
v -0.0725090 -0.9433580 0.0329250
v -0.0912230 -0.0436130 0.0424130
v -0.0907360 -0.0437350 0.0440320
v -0.1078970 -0.5837280 -0.0969070
v -0.0590580 -0.1350340 0.1819780
v -0.0912180 -0.0437810 0.0466580
v -0.1160770 -0.2415660 -0.0942430
v -0.0717640 -0.9409570 0.0398310
v -0.0592880 -0.1347010 0.1833100
v -0.0891830 -0.0434240 0.0530840
v -0.0734140 -0.4077790 0.0853230
v -0.0879640 -0.0434440 0.0574860
v -0.0580160 -0.1383370 0.1860770
v -0.0685000 -0.9360440 0.0510570
v -0.0700760 -0.9373310 0.0488560
v -0.0653620 -0.3273460 0.1326560
v -0.1079730 -0.5920950 -0.0969830
v -0.1072550 -0.5975420 -0.0969990
v -0.1071050 -0.6074250 -0.0968360
v -0.0741640 -0.6367160 0.0558420
v -0.1070550 -0.6088320 -0.0967070
v -0.0738320 -0.6407350 0.0562670
v -0.0672830 -0.8948380 0.0619020
v -0.0668170 -0.9025380 0.0630250
v -0.0738690 -0.6511190 0.0568980
v -0.1146330 -0.2694790 -0.0908030
v -0.0664610 -0.9049940 0.0636650
v -0.1082370 -0.6193670 -0.0955490
v -0.0740340 -0.6577100 0.0567570
v -0.0556970 -0.1542080 0.1968370
v -0.0551760 -0.1560860 0.1980910
v -0.1067090 -0.6347920 -0.0949280
v -0.1146030 -0.2755810 -0.0903910
v -0.0549790 -0.1588660 0.2000520
v -0.1064950 -0.6426870 -0.0949230
v -0.0738630 -0.6685020 0.0574830
v -0.0548080 -0.1642310 0.2033060
v -0.0662190 -0.9178620 0.0655460
v -0.0732910 -0.6729230 0.0576080
v -0.0728960 -0.6804520 0.0572710
v -0.0662900 -0.9275260 0.0610370
v -0.0727680 -0.6893180 0.0569320
v -0.1049120 -0.7787600 -0.1033180
v -0.0727720 -0.6945830 0.0565980
v -0.1043980 -0.7962050 -0.1050710
v -0.1045010 -0.7983400 -0.1050780
v -0.0747440 -0.4556600 0.0750560
v -0.0748600 -0.4509830 0.0765650
v -0.0544140 -0.2646740 0.1934930
v -0.0541570 -0.2612950 0.1953810
v -0.0678260 -0.1073780 0.1475600
v -0.0683470 -0.1042630 0.1463860
v -0.0733580 -0.7425030 0.0531840
v -0.0675750 -0.1102090 0.1471580
v -0.0548010 -0.2668010 0.1923260
v -0.0551010 -0.2695280 0.1903260
v -0.1257960 -0.0504360 -0.1200000
v -0.0752320 -0.4599010 0.0744040
v -0.0733930 -0.7467590 0.0528420
v -0.0751580 -0.4692850 0.0718140
v -0.1252060 -0.0451250 -0.1122910
v -0.0733060 -0.7489390 0.0526020
v -0.1163100 -0.2498410 -0.0927030
v -0.1082800 -0.6049060 -0.0968640
v -0.1091920 -0.6040830 -0.0967520
v -0.0758070 -0.4634220 0.0740160
v -0.1157550 -0.2520980 -0.0926090
v -0.1236640 -0.0436870 -0.1092220
v -0.1253010 -0.0443440 -0.1111930
v -0.1170530 -0.2537730 -0.0915100
v -0.1081720 -0.6142880 -0.0960090
v -0.1076370 -0.9141120 -0.1251430
v -0.0759210 -0.4859960 0.0673490
v -0.0758290 -0.4803580 0.0690630
v -0.0746890 -0.7607440 0.0500650
v -0.1226250 -0.0431450 -0.1019290
v -0.1215290 -0.0429820 -0.0996740
v -0.0764830 -0.4912320 0.0664260
v -0.0730070 -0.7660840 0.0505650
v -0.0674470 -0.1128720 0.1492880
v -0.1213230 -0.0431680 -0.0945470
v -0.0671820 -0.1145950 0.1488510
v -0.1064310 -0.6298310 -0.0950560
v -0.1066210 -0.9241270 -0.1239300
v -0.0760590 -0.4745880 0.0710740
v -0.0736100 -0.7705340 0.0493530
v -0.0671830 -0.1136120 0.1510910
v -0.1071260 -0.9280350 -0.1198710
v -0.0660520 -0.1174290 0.1515230
v -0.0665840 -0.1147450 0.1528630
v -0.0661170 -0.1158140 0.1545480
v -0.0718870 -0.3632640 0.1040940
v -0.1319600 -0.0601440 -0.1484540
v -0.1043700 -0.9351030 -0.1127290
v -0.1321730 -0.0625690 -0.1494810
v -0.0658310 -0.1173230 0.1557900
v -0.1032250 -0.9370990 -0.1113910
v -0.1328290 -0.0681180 -0.1519860
v -0.0738420 -0.7872820 0.0469630
v -0.1138980 -0.3099950 -0.0886210
v -0.0736680 -0.7902310 0.0465860
v -0.1055090 -0.7826590 -0.1031900
v -0.0680880 -0.3396880 0.1221700
v -0.1317310 -0.0550280 -0.1435090
v -0.0655230 -0.1211550 0.1584310
v -0.1047830 -0.7959560 -0.1041690
v -0.1047070 -0.7927820 -0.1035040
v -0.0745990 -0.8046350 0.0390480
v -0.0742000 -0.8038820 0.0403940
v -0.1298810 -0.0524950 -0.1354280
v -0.0648860 -0.1240020 0.1589520
v -0.1048140 -0.7980840 -0.1043350
v -0.1130690 -0.3208880 -0.0886360
v -0.1044880 -0.8018140 -0.1042410
v -0.0757480 -0.8087270 0.0372270
v -0.0749010 -0.8120920 0.0383520
v -0.1046180 -0.8098110 -0.1033890
v -0.1044270 -0.8119790 -0.1048930
v -0.0996560 -0.9480960 -0.0953210
v -0.1003100 -0.9487250 -0.0938080
v -0.0672440 -0.3356010 0.1255590
v -0.1046020 -0.8168990 -0.1056660
v -0.0996980 -0.9496880 -0.0912940
v -0.1047030 -0.8195990 -0.1063880
v -0.1123180 -0.3451000 -0.0887140
v -0.0989460 -0.9505780 -0.0901100
v -0.0981320 -0.9523960 -0.0878740
v -0.0629330 -0.1272210 0.1680160
v -0.0974650 -0.9554300 -0.0805390
v -0.0614030 -0.1279360 0.1749000
v -0.0612500 -0.1280830 0.1759180
v -0.0614460 -0.1283370 0.1785890
v -0.1048270 -0.8257590 -0.1071840
v -0.0690670 -0.3465760 0.1149020
v -0.0624060 -0.1284290 0.1705770
v -0.1064980 -0.6535820 -0.0955450
v -0.1063850 -0.6595010 -0.0958460
v -0.1064880 -0.6690370 -0.0962020
v -0.0743020 -0.8021930 0.0420580
v -0.0936740 -0.9525050 -0.0581590
v -0.0599890 -0.1331780 0.1813910
v -0.0720200 -0.3662430 0.1012970
v -0.0726440 -0.3699770 0.0999960
v -0.1073070 -0.6971090 -0.0974960
v -0.1125360 -0.3624530 -0.0883280
v -0.0737270 -0.8242350 0.0422350
v -0.1063930 -0.7037190 -0.0981580
v -0.0592880 -0.1353140 0.1849480
v -0.0728470 -0.3726770 0.0983900
v -0.1128020 -0.3686360 -0.0880680
v -0.0528210 -0.2434890 0.2035330
v -0.0530530 -0.2457750 0.2026560
v -0.0530970 -0.2479050 0.2017850
v -0.1061260 -0.7135250 -0.0988000
v -0.1316190 -0.0896160 -0.1499390
v -0.1056140 -0.7199200 -0.0996080
v -0.0902060 -0.9503920 -0.0488770
v -0.0597250 -0.1379110 0.1894170
v -0.0730030 -0.3767290 0.0961450
v -0.0538540 -0.2573710 0.1972810
v -0.0582740 -0.1412490 0.1907850
v -0.0905050 -0.9510980 -0.0400540
v -0.0896880 -0.9508710 -0.0389670
v -0.1123330 -0.3772890 -0.0888380
v -0.0740520 -0.3945440 0.0898060
v -0.1056040 -0.7286910 -0.0993840
v -0.1293570 -0.1032470 -0.1420670
v -0.1058650 -0.7360440 -0.0988850
v -0.0878470 -0.9498450 -0.0366870
v -0.0568950 -0.1491000 0.1942190
v -0.0871890 -0.9493220 -0.0330690
v -0.0563450 -0.1524070 0.1959620
v -0.0870550 -0.9484830 -0.0293410
v -0.0714470 -0.8538890 0.0513090
v -0.0645280 -0.3200350 0.1421640
v -0.0976650 -0.0458530 0.0171800
v -0.0644360 -0.3207640 0.1405100
v -0.1121060 -0.3989940 -0.0912430
v -0.1123240 -0.4010100 -0.0908360
v -0.0739540 -0.3986140 0.0883750
v -0.0735720 -0.4013270 0.0872740
v -0.0953270 -0.0457910 0.0243160
v -0.0947660 -0.0456360 0.0268150
v -0.0648770 -0.3189670 0.1453150
v -0.0944860 -0.0453630 0.0283510
v -0.1122270 -0.4089770 -0.0905720
v -0.0743610 -0.4068940 0.0873680
v -0.1053890 -0.7608830 -0.1010390
v -0.0952780 -0.0435040 0.0334020
v -0.1116390 -0.4114980 -0.0906930
v -0.0709330 -0.8638190 0.0548490
v -0.1259700 -0.1255990 -0.1253980
v -0.0699690 -0.8670150 0.0561830
v -0.0662420 -0.3298840 0.1311160
v -0.0607870 -0.3025030 0.1634970
v -0.1261290 -0.1301500 -0.1226910
v -0.1055500 -0.7675950 -0.1022010
v -0.1112080 -0.4218810 -0.0899430
v -0.0763740 -0.5055620 0.0633080
v -0.1055000 -0.7735430 -0.1023890
v -0.0694220 -0.8748080 0.0583590
v -0.0594150 -0.2940170 0.1716000
v -0.0595870 -0.2966080 0.1686600
v -0.1111060 -0.4297300 -0.0903810
v -0.0765870 -0.5111920 0.0624000
v -0.0911920 -0.0434920 0.0501430
v -0.1050770 -0.7879240 -0.1028570
v -0.1049840 -0.7893030 -0.1027140
v -0.0899650 -0.0432910 0.0523780
v -0.0594700 -0.2980850 0.1669260
v -0.0704940 -0.8791680 0.0590720
v -0.0630600 -0.3118300 0.1540470
v -0.0656960 -0.3247090 0.1368820
v -0.0876590 -0.0440150 0.0627880
v -0.0769660 -0.5179220 0.0614740
v -0.1045540 -0.8058950 -0.1033640
v -0.1134070 -0.0457080 -0.0563880
v -0.0765840 -0.5215470 0.0606570
v -0.0863510 -0.9464150 -0.0251220
v -0.0842030 -0.9463360 -0.0208070
v -0.1120560 -0.0457130 -0.0503520
v -0.1116480 -0.0458450 -0.0485900
v -0.0767580 -0.5292090 0.0593160
v -0.0863620 -0.0437150 0.0728240
v -0.0853080 -0.0437330 0.0763700
v -0.0740570 -0.4110230 0.0859280
v -0.0839550 -0.9459890 -0.0186630
v -0.1118320 -0.4448260 -0.0907790
v -0.0768010 -0.5328680 0.0588260
v -0.1108110 -0.4493570 -0.0918210
v -0.0827700 -0.0438600 0.0860370
v -0.1085350 -0.0453190 -0.0383370
v -0.0823070 -0.0440760 0.0925040
v -0.1051640 -0.8347770 -0.1084060
v -0.0799730 -0.0439170 0.0993170
v -0.0797290 -0.0438920 0.1004880
v -0.0750360 -0.4295540 0.0805670
v -0.0748870 -0.4273530 0.0810400
v -0.1069400 -0.0461250 -0.0264120
v -0.0809460 -0.9458230 -0.0073440
v -0.1059170 -0.8382170 -0.1078440
v -0.0769460 -0.5587820 0.0550300
v -0.0782150 -0.0450710 0.1080510
v -0.0773170 -0.0457790 0.1121650
v -0.0799420 -0.9467560 -0.0005770
v -0.0776290 -0.0462680 0.1156160
v -0.0767780 -0.0467210 0.1165740
v -0.0771180 -0.5755540 0.0542800
v -0.0794370 -0.9453720 0.0044500
v -0.1054990 -0.8407450 -0.1089810
v -0.0748970 -0.4383200 0.0789890
v -0.0551850 -0.1608830 0.2015330
v -0.0802770 -0.9456620 0.0032700
v -0.0767530 -0.0482850 0.1211770
v -0.0790830 -0.9445160 0.0061160
v -0.1056940 -0.8453430 -0.1109240
v -0.0756170 -0.4430430 0.0785350
v -0.0780810 -0.9436270 0.0104310
v -0.0772230 -0.9439300 0.0161110
v -0.0735940 -0.0536540 0.1269140
v -0.1061380 -0.8543620 -0.1130320
v -0.1057600 -0.8559880 -0.1138420
v -0.0768240 -0.9440990 0.0179660
v -0.0728120 -0.0552430 0.1288120
v -0.0546070 -0.1661800 0.2041410
v -0.0771560 -0.5415860 0.0579170
v -0.1007470 -0.0479920 0.0034880
v -0.0753580 -0.0551560 0.1307340
v -0.0762140 -0.9443850 0.0228360
v -0.0738140 -0.9437320 0.0294180
v -0.1002730 -0.0478930 0.0092070
v -0.0981560 -0.0472650 0.0121600
v -0.0552180 -0.1706610 0.2068960
v -0.0747340 -0.9424040 0.0359180
v -0.0769570 -0.5509390 0.0561800
v -0.0713940 -0.0628690 0.1349710
v -0.1232570 -0.1429880 -0.1176150
v -0.1064780 -0.8696080 -0.1156690
v -0.1065530 -0.8719330 -0.1159650
v -0.0711220 -0.0649970 0.1376130
v -0.0705340 -0.9382030 0.0467240
v -0.0708600 -0.0667300 0.1383990
v -0.0769170 -0.5638370 0.0548940
v -0.0706940 -0.0681590 0.1383840
v -0.0697630 -0.9340420 0.0548790
v -0.0707950 -0.0693460 0.1384590
v -0.0712090 -0.0721360 0.1386640
v -0.1112610 -0.5139320 -0.0951740
v -0.1214310 -0.1606910 -0.1110170
v -0.1102820 -0.5195150 -0.0957230
v -0.0708400 -0.0745720 0.1380950
v -0.1097610 -0.5240180 -0.0962640
v -0.0764920 -0.5815130 0.0539010
v -0.1100990 -0.5266880 -0.0960840
v -0.1065580 -0.8783850 -0.1172630
v -0.1097630 -0.5298290 -0.0963880
v -0.0676220 -0.8975120 0.0621570
v -0.1098700 -0.5372460 -0.0964790
v -0.0677230 -0.9014490 0.0626640
v -0.1067990 -0.8983340 -0.1222770
v -0.1206070 -0.1806730 -0.1053070
v -0.0702410 -0.0854800 0.1392080
v -0.1100930 -0.5522180 -0.0964430
v -0.0763470 -0.5936050 0.0539650
v -0.0516570 -0.1970570 0.2142720
v -0.0670280 -0.9085980 0.0644320
v -0.0519960 -0.1984330 0.2141180
v -0.0666080 -0.9114100 0.0650360
v -0.0708450 -0.0869470 0.1409610
v -0.0519570 -0.2025170 0.2135540
v -0.0762870 -0.6035940 0.0546850
v -0.1090160 -0.5684940 -0.0970250
v -0.1093510 -0.5634870 -0.0968240
v -0.1191660 -0.1950040 -0.1023780
v -0.0665760 -0.9212350 0.0650270
v -0.1088350 -0.5790090 -0.0969200
v -0.0673760 -0.9259560 0.0630140
v -0.0690030 -0.0980600 0.1409560
v -0.0669930 -0.9235530 0.0645670
v -0.0517700 -0.2086650 0.2122350
v -0.1089440 -0.5875020 -0.0967620
v -0.0755620 -0.6177550 0.0550370
v -0.1179950 -0.2138090 -0.0983180
v -0.0759700 -0.6216910 0.0555600
v -0.0755190 -0.6247970 0.0554470
v -0.0751540 -0.6279510 0.0556570
v -0.0530900 -0.2259200 0.2084560
v -0.0751570 -0.6317500 0.0557730
v -0.1168810 -0.2291680 -0.0957720
v -0.1164780 -0.2331940 -0.0953150
v -0.0525090 -0.2334640 0.2079300
v -0.0749120 -0.6382300 0.0561630
v -0.0523090 -0.2345770 0.2078120
v -0.0527260 -0.2372000 0.2067170
v -0.0747820 -0.6468610 0.0569840
v -0.0750780 -0.6477890 0.0569880
v -0.0745170 -0.6535960 0.0567470
v -0.0739930 -0.6737500 0.0574400
v -0.0733530 -0.6858230 0.0569050
v -0.0738630 -0.6805340 0.0568400
v -0.0736720 -0.7014110 0.0558190
v -0.0736120 -0.7145470 0.0543340
v -0.0741610 -0.7276360 0.0529100
v -0.0738670 -0.7332730 0.0528520
v -0.1284220 -0.0514090 -0.1314650
v -0.0755200 -0.4542580 0.0760070
v -0.1287110 -0.0516230 -0.1298210
v -0.0756590 -0.4563900 0.0756610
v -0.1275880 -0.0515040 -0.1275530
v -0.1267600 -0.0508570 -0.1217850
v -0.1175630 -0.2466770 -0.0923810
v -0.1257500 -0.0497580 -0.1184960
v -0.0677780 -0.1083470 0.1486980
v -0.0760410 -0.4660060 0.0735950
v -0.0552150 -0.2659440 0.1932490
v -0.0759540 -0.4710190 0.0720690
v -0.1252670 -0.0437480 -0.1100420
v -0.0742880 -0.7510100 0.0517720
v -0.0565460 -0.2767950 0.1859760
v -0.0564430 -0.2740290 0.1881210
v -0.0736610 -0.7561560 0.0518090
v -0.1159370 -0.2629780 -0.0905360
v -0.1153350 -0.2655150 -0.0906300
v -0.0570030 -0.2796220 0.1838290
v -0.0734890 -0.7578700 0.0516790
v -0.1243820 -0.0432360 -0.1081490
v -0.0756260 -0.7664540 0.0482890
v -0.0678840 -0.1091950 0.1518180
v -0.0548170 -0.2410690 0.2051150
v -0.0763550 -0.4776210 0.0702610
v -0.1150150 -0.2792290 -0.0898810
v -0.1143460 -0.2826560 -0.0900820
v -0.1221180 -0.0430060 -0.0985690
v -0.0541200 -0.2515420 0.2002260
v -0.0542210 -0.2537730 0.1991350
v -0.1145920 -0.2912870 -0.0889080
v -0.0711120 -0.3578490 0.1068600
v -0.0721040 -0.3612590 0.1064100
v -0.0673510 -0.1102280 0.1556340
v -0.1067020 -0.9298300 -0.1187560
v -0.1068290 -0.9307580 -0.1175180
v -0.1204030 -0.0444500 -0.0857910
v -0.0750580 -0.7762130 0.0473100
v -0.1185420 -0.0446310 -0.0828500
v -0.1048840 -0.9336160 -0.1144480
v -0.0667580 -0.1120570 0.1562900
v -0.0665130 -0.1126460 0.1574060
v -0.0592630 -0.2914540 0.1742250
v -0.1169730 -0.0441540 -0.0749280
v -0.1161940 -0.0449680 -0.0710710
v -0.0688900 -0.3434210 0.1196580
v -0.1043730 -0.9359500 -0.1117670
v -0.0687080 -0.3386630 0.1251990
v -0.1144340 -0.3072760 -0.0884280
v -0.0580030 -0.2854050 0.1792970
v -0.0659010 -0.1168710 0.1581230
v -0.0747260 -0.7812860 0.0469210
v -0.1039870 -0.9401680 -0.1073510
v -0.1028570 -0.9425930 -0.1016190
v -0.0656260 -0.1194030 0.1572910
v -0.1028280 -0.9434730 -0.0984280
v -0.1139600 -0.3167650 -0.0883180
v -0.0707300 -0.3519550 0.1118490
v -0.1013050 -0.9451270 -0.0970880
v -0.0769960 -0.4981390 0.0652680
v -0.1014120 -0.9457710 -0.0959580
v -0.0690950 -0.3454770 0.1169680
v -0.0699930 -0.3481340 0.1156900
v -0.0657050 -0.1203870 0.1599670
v -0.0654790 -0.1214240 0.1613570
v -0.1133350 -0.3336040 -0.0882880
v -0.0988340 -0.9522730 -0.0878880
v -0.1138040 -0.3380750 -0.0877870
v -0.1140720 -0.3415350 -0.0875540
v -0.0753720 -0.8036670 0.0391190
v -0.1085600 -0.6069690 -0.0967660
v -0.1321430 -0.0565520 -0.1458770
v -0.0983670 -0.9539660 -0.0836660
v -0.0763360 -0.8051170 0.0371060
v -0.0649160 -0.1235410 0.1611060
v -0.0982050 -0.9546820 -0.0819390
v -0.1087640 -0.6098770 -0.0964090
v -0.0956670 -0.9557260 -0.0742110
v -0.0754990 -0.8070610 0.0373680
v -0.0642480 -0.1245840 0.1647000
v -0.1133980 -0.3529120 -0.0876940
v -0.1077370 -0.6240290 -0.0953480
v -0.0636210 -0.1250940 0.1677240
v -0.0772300 -0.5252350 0.0605610
v -0.1136560 -0.3613300 -0.0873630
v -0.0750540 -0.8187210 0.0398890
v -0.0778260 -0.5309130 0.0599650
v -0.1078610 -0.6285370 -0.0950930
v -0.0939570 -0.9528650 -0.0627260
v -0.0631730 -0.1261350 0.1707200
v -0.0941140 -0.9525330 -0.0613470
v -0.1074350 -0.6321700 -0.0948840
v -0.0744570 -0.7971900 0.0443900
v -0.0923030 -0.9514230 -0.0532710
v -0.0918520 -0.9507890 -0.0512500
v -0.0772420 -0.5483520 0.0569670
v -0.0898890 -0.9505110 -0.0468520
v -0.1082880 -0.6430410 -0.0948200
v -0.1073540 -0.6479010 -0.0951810
v -0.0894050 -0.9510900 -0.0437030
v -0.0742400 -0.7997060 0.0436970
v -0.0624950 -0.1273100 0.1722710
v -0.1078240 -0.6509140 -0.0954120
v -0.0889350 -0.9505480 -0.0380680
v -0.0875330 -0.9495130 -0.0355030
v -0.0783640 -0.5539480 0.0569000
v -0.0625280 -0.1264920 0.1739310
v -0.1126620 -0.3811060 -0.0892090
v -0.0623040 -0.1262400 0.1758450
v -0.0877030 -0.9489650 -0.0310590
v -0.0618500 -0.1270850 0.1780580
v -0.0622510 -0.1261730 0.1774600
v -0.1317550 -0.0544430 -0.1419270
v -0.0750830 -0.8307370 0.0429750
v -0.1137050 -0.3880410 -0.0893690
v -0.0614690 -0.1294640 0.1810420
v -0.1052000 -0.8202540 -0.1046990
v -0.0777380 -0.5655520 0.0556200
v -0.1289610 -0.0515900 -0.1326410
v -0.0607490 -0.1317580 0.1820040
v -0.1055470 -0.8279820 -0.1054970
v -0.0958900 -0.0456950 0.0256220
v -0.1341000 -0.0754540 -0.1546750
v -0.0739000 -0.8406290 0.0461060
v -0.0607550 -0.1322620 0.1835030
v -0.0597530 -0.1354930 0.1865380
v -0.0597790 -0.1363490 0.1877390
v -0.1070960 -0.6635690 -0.0960250
v -0.0929930 -0.0434640 0.0402290
v -0.0926620 -0.0434070 0.0462000
v -0.0772440 -0.5882720 0.0544530
v -0.0727610 -0.8510400 0.0498240
v -0.1122920 -0.4171820 -0.0894700
v -0.0769240 -0.5990010 0.0548690
v -0.1069700 -0.6748090 -0.0964040
v -0.0585030 -0.1419870 0.1916630
v -0.0746890 -0.3905510 0.0923600
v -0.1305660 -0.1001620 -0.1436260
v -0.0884750 -0.0436300 0.0597590
v -0.0723750 -0.8611490 0.0533180
v -0.1295500 -0.1042280 -0.1412770
v -0.1298490 -0.1052320 -0.1400950
v -0.0875450 -0.0442300 0.0658870
v -0.1072510 -0.6992220 -0.0976520
v -0.0582750 -0.1465880 0.1936410
v -0.1301050 -0.1069200 -0.1377880
v -0.1294410 -0.1099000 -0.1352790
v -0.0852370 -0.0435100 0.0796380
v -0.0843990 -0.0436230 0.0809410
v -0.0767970 -0.6097310 0.0556070
v -0.1063380 -0.7174620 -0.0989900
v -0.1066880 -0.7221010 -0.0991950
v -0.0645210 -0.3176620 0.1471690
v -0.0795140 -0.0441880 0.1038120
v -0.0765690 -0.6126640 0.0553640
v -0.1063610 -0.7335100 -0.0987680
v -0.0671350 -0.3284000 0.1343350
v -0.0763720 -0.6154890 0.0553340
v -0.1056760 -0.7430410 -0.0986490
v -0.0763900 -0.6258630 0.0558950
v -0.1258100 -0.1334460 -0.1212010
v -0.0851940 -0.9464600 -0.0209010
v -0.0841930 -0.9455270 -0.0160540
v -0.0671520 -0.3322940 0.1296060
v -0.0682970 -0.3337300 0.1299900
v -0.0829380 -0.9452740 -0.0112760
v -0.0757770 -0.6348810 0.0561220
v -0.0822510 -0.9454100 -0.0082400
v -0.0830190 -0.9452890 -0.0053660
v -0.0756450 -0.6410870 0.0565130
v -0.1064200 -0.7534490 -0.0986950
v -0.1159580 -0.0454710 -0.0657860
v -0.0758590 -0.6442430 0.0566350
v -0.1060690 -0.7573370 -0.0997270
v -0.1118060 -0.4518050 -0.0905130
v -0.0805640 -0.9465100 0.0001250
v -0.1130660 -0.0456930 -0.0540240
v -0.1061740 -0.7643630 -0.1009650
v -0.0803780 -0.9438500 0.0074800
v -0.1107260 -0.4665290 -0.0920260
v -0.1117200 -0.0460220 -0.0468170
v -0.1059910 -0.7698620 -0.1019730
v -0.0746670 -0.0514700 0.1247330
v -0.1096180 -0.0458370 -0.0409740
v -0.0766840 -0.9444420 0.0209590
v -0.1061020 -0.7776560 -0.1020780
v -0.1098560 -0.0455850 -0.0391630
v -0.0757080 -0.6645000 0.0571770
v -0.1058170 -0.7810110 -0.1027970
v -0.0762270 -0.9436120 0.0274520
v -0.1060280 -0.7837410 -0.1024130
v -0.0748680 -0.6699000 0.0574020
v -0.0749940 -0.6672870 0.0573410
v -0.0746230 -0.9434100 0.0319330
v -0.1057680 -0.7863240 -0.1020720
v -0.1109420 -0.4792400 -0.0930800
v -0.1060230 -0.0455740 -0.0227060
v -0.0744200 -0.6767060 0.0570050
v -0.1069640 -0.0454290 -0.0205870
v -0.0731790 -0.9415310 0.0385820
v -0.1108160 -0.4848160 -0.0942620
v -0.0723370 -0.9400660 0.0415870
v -0.1069270 -0.0460080 -0.0249340
v -0.1113090 -0.4880770 -0.0946020
v -0.1112180 -0.4903950 -0.0949640
v -0.0711050 -0.9389410 0.0443410
v -0.1052970 -0.7945940 -0.1014200
v -0.0748630 -0.4194460 0.0846310
v -0.0740640 -0.6850670 0.0565600
v -0.1038790 -0.0467460 -0.0127380
v -0.1039720 -0.0476630 -0.0083540
v -0.0750610 -0.4223420 0.0837170
v -0.0694230 -0.9320240 0.0576160
v -0.0695180 -0.9357750 0.0516540
v -0.1050890 -0.7979130 -0.1031420
v -0.1024640 -0.0481870 -0.0042270
v -0.0740790 -0.6935860 0.0560230
v -0.1049840 -0.8023360 -0.1022270
v -0.0574500 -0.1541350 0.1975820
v -0.0739640 -0.6969140 0.0560050
v -0.0689280 -0.8913190 0.0612200
v -0.1116130 -0.4958460 -0.0946770
v -0.1106050 -0.4985140 -0.0954150
v -0.0564910 -0.1587160 0.2007170
v -0.0558890 -0.1600500 0.2014230
v -0.0724460 -0.0614480 0.1346840
v -0.1108760 -0.5016330 -0.0953200
v -0.1114010 -0.5063890 -0.0950840
v -0.0718230 -0.0634950 0.1364360
v -0.0745280 -0.7081950 0.0548760
v -0.0716850 -0.0645960 0.1380900
v -0.0714190 -0.0659790 0.1390350
v -0.1003120 -0.0480390 0.0071350
v -0.1115020 -0.5102350 -0.0950840
v -0.0677740 -0.9043480 0.0631650
v -0.1052200 -0.8047430 -0.1010590
v -0.0750570 -0.7189080 0.0530320
v -0.0551910 -0.1680630 0.2053750
v -0.0712130 -0.0780750 0.1406110
v -0.0760380 -0.7240970 0.0521070
v -0.1243620 -0.1475080 -0.1156040
v -0.0546920 -0.1776290 0.2099900
v -0.0718300 -0.0798790 0.1426040
v -0.0534760 -0.1792610 0.2103850
v -0.0746260 -0.7305160 0.0526510
v -0.0712560 -0.0815220 0.1416820
v -0.1049700 -0.8171690 -0.1037300
v -0.0673350 -0.9144970 0.0652630
v -0.0671970 -0.9167770 0.0653890
v -0.1051660 -0.8142810 -0.1017550
v -0.1053230 -0.8122460 -0.1006090
v -0.0544130 -0.1808130 0.2113200
v -0.0743730 -0.7364570 0.0526490
v -0.1100800 -0.5351920 -0.0963260
v -0.0529540 -0.1904740 0.2136310
v -0.1228530 -0.1618540 -0.1092060
v -0.1055580 -0.8298530 -0.1060200
v -0.0751240 -0.4249790 0.0824780
v -0.0524060 -0.1941810 0.2139890
v -0.1215550 -0.1712890 -0.1074010
v -0.1062230 -0.8322580 -0.1053770
v -0.0525170 -0.2009930 0.2135140
v -0.1220830 -0.1760010 -0.1059490
v -0.1099630 -0.5592780 -0.0965260
v -0.0753930 -0.4333270 0.0804540
v -0.0696580 -0.0964440 0.1437710
v -0.1212980 -0.1844020 -0.1038770
v -0.1092300 -0.5742500 -0.0970200
v -0.0692620 -0.0985700 0.1432080
v -0.0532110 -0.2125800 0.2104090
v -0.1205410 -0.1882970 -0.1032630
v -0.1094150 -0.5843260 -0.0965380
v -0.0687650 -0.1012600 0.1461030
v -0.0753350 -0.4486990 0.0774700
v -0.0535540 -0.2165150 0.2097770
v -0.1089860 -0.5951010 -0.0968130
v -0.1069610 -0.8435150 -0.1074120
v -0.0539700 -0.2386030 0.2060690
v -0.1198130 -0.2023500 -0.1002210
v -0.1094020 -0.5992350 -0.0966060
v -0.1193530 -0.2061490 -0.0994900
v -0.1185050 -0.2179920 -0.0970340
v -0.1065600 -0.8600370 -0.1137540
v -0.1064860 -0.8643970 -0.1148260
v -0.1067160 -0.8669710 -0.1151720
v -0.0530790 -0.2363450 0.2071010
v -0.1174570 -0.2346780 -0.0944250
v -0.1168620 -0.2389940 -0.0942160
v -0.1075520 -0.8857730 -0.1179460
v -0.1080440 -0.8922080 -0.1196830
v -0.1077050 -0.8819180 -0.1170750
v -0.1093350 -0.8980090 -0.1208040
v -0.1104240 -0.5663890 -0.0964330
v -0.1069300 -0.8508850 -0.1108990
v -0.0569610 -0.2723840 0.1896760
v -0.0777740 -0.4890800 0.0679820
v -0.0774820 -0.4848810 0.0689800
v -0.1104330 -0.5715210 -0.0966720
v -0.1280290 -0.0509330 -0.1240580
v -0.0563470 -0.2694700 0.1912870
v -0.1098080 -0.5766590 -0.0967470
v -0.1267560 -0.0504200 -0.1200790
v -0.0712350 -0.0852410 0.1414680
v -0.1266000 -0.0492530 -0.1176660
v -0.0754850 -0.7576120 0.0500500
v -0.1085300 -0.8894770 -0.1183340
v -0.1270060 -0.0459150 -0.1133830
v -0.0786310 -0.4755130 0.0725130
v -0.0549400 -0.2452200 0.2032490
v -0.0771410 -0.4806870 0.0700500
v -0.1272540 -0.0481910 -0.1161920
v -0.0544070 -0.2487070 0.2018030
v -0.1254070 -0.0429310 -0.1068460
v -0.1247460 -0.0429120 -0.1055830
v -0.0712810 -0.0883310 0.1434150
v -0.0706690 -0.0908540 0.1437090
v -0.0551240 -0.2589790 0.1972500
v -0.1226060 -0.0433900 -0.0915210
v -0.0551400 -0.2566060 0.1984240
v -0.0701120 -0.0930190 0.1438750
v -0.0551200 -0.2512280 0.2007560
v -0.0689650 -0.3361440 0.1285160
v -0.1196930 -0.0446520 -0.0847650
v -0.0558150 -0.2618260 0.1959750
v -0.1097800 -0.5924190 -0.0966820
v -0.1197110 -0.0446460 -0.0831550
v -0.1193180 -0.0443740 -0.0806030
v -0.0691960 -0.3411650 0.1233460
v -0.0589100 -0.2882610 0.1771330
v -0.1094110 -0.8956020 -0.1199320
v -0.1102620 -0.6024120 -0.0965500
v -0.0598430 -0.2843200 0.1818040
v -0.1079590 -0.9066820 -0.1237330
v -0.1326700 -0.0577030 -0.1467900
v -0.1331000 -0.0589370 -0.1474710
v -0.1085610 -0.9096440 -0.1239240
v -0.0698140 -0.3454710 0.1190580
v -0.0705410 -0.3482630 0.1170850
v -0.1185850 -0.2271450 -0.0951650
v -0.0708730 -0.3508970 0.1137800
v -0.1333910 -0.0650130 -0.1503620
v -0.1336810 -0.0692730 -0.1521840
v -0.1092470 -0.9166150 -0.1251040
v -0.1340520 -0.0708120 -0.1530550
v -0.0781810 -0.4947990 0.0668620
v -0.1089760 -0.6225840 -0.0953990
v -0.0782740 -0.4990700 0.0660940
v -0.1332310 -0.0602750 -0.1481090
v -0.0761030 -0.7879530 0.0447910
v -0.1087010 -0.6345120 -0.0947220
v -0.1083770 -0.6366550 -0.0948800
v -0.1073990 -0.9258460 -0.1216590
v -0.1082820 -0.9241690 -0.1224320
v -0.1082490 -0.6390090 -0.0949000
v -0.0724460 -0.3576140 0.1110090
v -0.0760080 -0.7982960 0.0426430
v -0.0753730 -0.7993790 0.0427040
v -0.0779460 -0.5030070 0.0650350
v -0.0782420 -0.5096840 0.0640200
v -0.1342250 -0.0776610 -0.1546430
v -0.0751190 -0.8014670 0.0415680
v -0.0760640 -0.8023130 0.0399080
v -0.1062470 -0.9325780 -0.1152260
v -0.1350450 -0.0803810 -0.1540380
v -0.0697090 -0.0973290 0.1456940
v -0.1055580 -0.8233730 -0.1047080
v -0.1055370 -0.9383400 -0.1088120
v -0.1159130 -0.2589070 -0.0912750
v -0.0772600 -0.8061200 0.0361200
v -0.0785710 -0.8056040 0.0351350
v -0.0775380 -0.5209410 0.0616180
v -0.1330380 -0.0866560 -0.1513420
v -0.0690780 -0.0998990 0.1473860
v -0.1053300 -0.9390360 -0.1081130
v -0.0780030 -0.5166680 0.0626030
v -0.1036830 -0.9416750 -0.1036410
v -0.1104030 -0.6552420 -0.0950560
v -0.0764440 -0.8041530 0.0375070
v -0.1077640 -0.6686450 -0.0961120
v -0.0689100 -0.1011090 0.1486470
v -0.1083340 -0.6717570 -0.0960380
v -0.0682860 -0.1058820 0.1503800
v -0.0782220 -0.5357850 0.0595940
v -0.0764220 -0.8161080 0.0381990
v -0.1298930 -0.0517960 -0.1309400
v -0.1090810 -0.6784680 -0.0959880
v -0.1014380 -0.9473140 -0.0944450
v -0.0781840 -0.5405340 0.0587980
v -0.1290460 -0.0516260 -0.1286720
v -0.1083680 -0.6824360 -0.0963590
v -0.1081270 -0.6865340 -0.0965200
v -0.1011270 -0.9489560 -0.0921830
v -0.1159560 -0.2703430 -0.0899900
v -0.1318420 -0.0961300 -0.1459160
v -0.0998820 -0.9502350 -0.0901150
v -0.1073390 -0.6901900 -0.0970420
v -0.0752130 -0.8242330 0.0415230
v -0.0779510 -0.5473990 0.0576770
v -0.0726570 -0.3665650 0.1030560
v -0.0739010 -0.3761450 0.0979290
v -0.1074010 -0.7065700 -0.0979290
v -0.0759150 -0.7911860 0.0442980
v -0.1150450 -0.2823630 -0.0897200
v -0.0745120 -0.3802240 0.0965750
v -0.0676410 -0.1107230 0.1521930
v -0.1153840 -0.2853150 -0.0891420
v -0.0978380 -0.9553590 -0.0795710
v -0.1071730 -0.7117610 -0.0980620
v -0.0975750 -0.9554080 -0.0777080
v -0.0781130 -0.5566810 0.0563000
v -0.1082140 -0.7159690 -0.0976760
v -0.0978940 -0.9549660 -0.0755530
v -0.0971900 -0.9546180 -0.0719890
v -0.0779550 -0.5596130 0.0559890
v -0.1299640 -0.1146100 -0.1306860
v -0.1157650 -0.2992530 -0.0878280
v -0.1072190 -0.7263360 -0.0984850
v -0.1065930 -0.7285440 -0.0987380
v -0.1159160 -0.3026620 -0.0874950
v -0.0777840 -0.5696110 0.0554110
v -0.0965620 -0.9522680 -0.0566400
v -0.0927030 -0.9519700 -0.0550610
v -0.1147250 -0.3138600 -0.0879130
v -0.0663620 -0.1136450 0.1576130
v -0.0666690 -0.1117380 0.1597800
v -0.0747450 -0.3982980 0.0895800
v -0.0776650 -0.5828790 0.0547980
v -0.0919180 -0.9503760 -0.0484030
v -0.0660950 -0.1162790 0.1600330
v -0.1070680 -0.7401200 -0.0972470
v -0.1144150 -0.3232830 -0.0875950
v -0.0900380 -0.9513150 -0.0416030
v -0.1069440 -0.7431820 -0.0973680
v -0.1142430 -0.3271910 -0.0876790
v -0.0751690 -0.4033510 0.0891700
v -0.1071510 -0.7498560 -0.0975080
v -0.0778160 -0.5936460 0.0551300
v -0.0742330 -0.8351800 0.0444080
v -0.0680460 -0.3308010 0.1328550
v -0.0658700 -0.1188240 0.1621880
v -0.0883290 -0.9477360 -0.0278510
v -0.0750970 -0.8385050 0.0449140
v -0.0675060 -0.3280330 0.1355220
v -0.0775490 -0.6036760 0.0557790
v -0.0976980 -0.0453330 0.0210280
v -0.0741610 -0.8449610 0.0474440
v -0.0671240 -0.3257260 0.1387630
v -0.0959210 -0.0453620 0.0279470
v -0.0663790 -0.3237620 0.1408620
v -0.0738440 -0.8477510 0.0484410
v -0.0959800 -0.0446280 0.0299090
v -0.1141260 -0.3477580 -0.0872750
v -0.0648280 -0.1222000 0.1662670
v -0.0948360 -0.0433720 0.0349790
v -0.1134340 -0.3566920 -0.0874420
v -0.0725220 -0.8577170 0.0520330
v -0.0937450 -0.0433140 0.0448060
v -0.0641310 -0.1235350 0.1690460
v -0.1137980 -0.3659590 -0.0872600
v -0.0752900 -0.4093340 0.0883980
v -0.1138590 -0.3702500 -0.0871570
v -0.1126260 -0.0463110 -0.0415110
v -0.0751970 -0.4141140 0.0870150
v -0.0907190 -0.0427940 0.0542390
v -0.1065630 -0.7675780 -0.1012360
v -0.0896160 -0.0431830 0.0570820
v -0.0717450 -0.8672180 0.0554220
v -0.1131180 -0.0452640 -0.0356750
v -0.0639460 -0.1241080 0.1717370
v -0.0896500 -0.0440090 0.0634250
v -0.1075460 -0.0460560 -0.0276590
v -0.0633700 -0.1253460 0.1730050
v -0.1073060 -0.7798030 -0.1010270
v -0.0889050 -0.0437800 0.0696930
v -0.0709970 -0.8712430 0.0568130
v -0.1052450 -0.0463210 -0.0150610
v -0.1064290 -0.7851970 -0.1013820
v -0.0762300 -0.4250900 0.0840030
v -0.0586420 -0.1503200 0.1957030
v -0.1061100 -0.7878250 -0.1004480
v -0.1140080 -0.3925400 -0.0897870
v -0.0855340 -0.0432600 0.0841340
v -0.1058250 -0.7906620 -0.0999490
v -0.0584100 -0.1575680 0.2005150
v -0.1145020 -0.3984050 -0.0898150
v -0.0705400 -0.8844300 0.0599640
v -0.0563720 -0.1619090 0.2028450
v -0.0825750 -0.0441620 0.0979670
v -0.1013580 -0.0480380 0.0021430
v -0.1130170 -0.4049550 -0.0902290
v -0.0994320 -0.0463510 0.0140310
v -0.1001970 -0.0458590 0.0153550
v -0.0558590 -0.1645100 0.2041080
v -0.1057380 -0.7942430 -0.0993270
v -0.0869440 -0.9461300 -0.0241180
v -0.0876600 -0.9461070 -0.0232120
v -0.0861200 -0.9463720 -0.0218290
v -0.0800510 -0.0462160 0.1122380
v -0.1250420 -0.1410610 -0.1177620
v -0.1053700 -0.8014970 -0.1004220
v -0.0613810 -0.1318980 0.1848310
v -0.0555890 -0.1739010 0.2087280
v -0.0765550 -0.6176650 0.0557040
v -0.0762680 -0.0505620 0.1249120
v -0.0772870 -0.0498180 0.1245260
v -0.0837340 -0.9451420 -0.0128440
v -0.0611550 -0.1331450 0.1861900
v -0.0536120 -0.1853200 0.2126050
v -0.0750290 -0.0540310 0.1290580
v -0.1236400 -0.1531380 -0.1136270
v -0.0537110 -0.1882420 0.2132220
v -0.0834810 -0.9454060 -0.0028870
v -0.0812300 -0.9464750 -0.0010130
v -0.0535470 -0.1930030 0.2137430
v -0.0824390 -0.9458360 0.0006540
v -0.1237790 -0.1568440 -0.1118760
v -0.1131100 -0.4295480 -0.0887520
v -0.0531110 -0.1956740 0.2137570
v -0.0736510 -0.0587150 0.1333320
v -0.0818260 -0.9448230 0.0053060
v -0.0599030 -0.1387920 0.1906460
v -0.0533300 -0.2023920 0.2124390
v -0.0531640 -0.2046000 0.2118860
v -0.0732400 -0.0620340 0.1359870
v -0.0589480 -0.1433160 0.1927960
v -0.0794190 -0.9436570 0.0124600
v -0.0540810 -0.2059520 0.2106280
v -0.0534850 -0.1976900 0.2133350
v -0.1229980 -0.1679430 -0.1071170
v -0.0738600 -0.9422000 0.0364620
v -0.1054570 -0.7985690 -0.0999790
v -0.0591290 -0.1489820 0.1951880
v -0.0717500 -0.0678830 0.1403250
v -0.0542930 -0.2085530 0.2100030
v -0.0760970 -0.9442050 0.0242830
v -0.0722290 -0.0703260 0.1413930
v -0.0761930 -0.6290530 0.0560930
v -0.1122800 -0.4463590 -0.0902800
v -0.0763910 -0.6314710 0.0560880
v -0.0543360 -0.2152380 0.2094700
v -0.0744190 -0.9430340 0.0338880
v -0.0722090 -0.0747220 0.1416260
v -0.1118530 -0.4544940 -0.0904000
v -0.0763710 -0.6382730 0.0561870
v -0.0639770 -0.3151240 0.1505500
v -0.0537550 -0.2189260 0.2088850
v -0.0537780 -0.2209350 0.2085550
v -0.1056330 -0.8065040 -0.0996570
v -0.0537970 -0.2235850 0.2083200
v -0.0762850 -0.6465200 0.0567900
v -0.0723810 -0.9391380 0.0432070
v -0.0762930 -0.6503110 0.0566700
v -0.0768660 -0.6528730 0.0564980
v -0.0719710 -0.9381840 0.0456930
v -0.0545530 -0.2285140 0.2074670
v -0.0627750 -0.2987690 0.1694540
v -0.0757130 -0.6564370 0.0567040
v -0.1055170 -0.8187870 -0.1022910
v -0.0539580 -0.2360920 0.2070010
v -0.1123780 -0.4777830 -0.0911970
v -0.0633910 -0.3105720 0.1566360
v -0.0562140 -0.2652800 0.1942230
v -0.0629410 -0.3075900 0.1598970
v -0.1115580 -0.4831840 -0.0930780
v -0.0698280 -0.9306820 0.0592820
v -0.0750570 -0.6720490 0.0572400
v -0.0713070 -0.9362310 0.0509960
v -0.1060880 -0.8251570 -0.1030020
v -0.0641730 -0.3131730 0.1536820
v -0.1200180 -0.2204480 -0.0958600
v -0.0718640 -0.9372670 0.0489370
v -0.1194580 -0.2235520 -0.0955090
v -0.0711110 -0.9329260 0.0565290
v -0.0758730 -0.6792240 0.0558680
v -0.0755340 -0.6820940 0.0557830
v -0.1117070 -0.5042700 -0.0948050
v -0.0705620 -0.8981850 0.0622230
v -0.0748010 -0.6899870 0.0557790
v -0.0760140 -0.4368870 0.0804810
v -0.0695250 -0.9017190 0.0626040
v -0.0756480 -0.4385150 0.0797540
v -0.0760570 -0.4405780 0.0794830
v -0.1127330 -0.5156020 -0.0944760
v -0.1121220 -0.5188850 -0.0946380
v -0.1107270 -0.5235750 -0.0957220
v -0.0685040 -0.9105530 0.0646990
v -0.0750410 -0.6964940 0.0553750
v -0.0761780 -0.4505910 0.0775440
v -0.1108840 -0.5301610 -0.0957900
v -0.0748520 -0.7011580 0.0552730
v -0.1116150 -0.5346510 -0.0954010
v -0.0678240 -0.9191780 0.0651950
v -0.0767510 -0.4602830 0.0757190
v -0.1118680 -0.5430060 -0.0955070
v -0.0692130 -0.9286800 0.0610620
v -0.0686150 -0.9256900 0.0635600
v -0.0686500 -0.9245730 0.0643200
v -0.0746790 -0.7053410 0.0551430
v -0.1110610 -0.5489530 -0.0959050
v -0.0679190 -0.9231470 0.0648700
v -0.0685840 -0.9216680 0.0651820
v -0.0752740 -0.7170080 0.0532180
v -0.0747020 -0.7398160 0.0525470
v -0.0746710 -0.7426290 0.0524380
v -0.0751070 -0.7466680 0.0516270
v -0.0576700 -0.2770610 0.1865870
v -0.1300570 -0.0510630 -0.1256620
v -0.1191850 -0.2312060 -0.0938560
v -0.0772250 -0.7542530 0.0490530
v -0.1292820 -0.0503340 -0.1213040
v -0.0773460 -0.4726670 0.0726150
v -0.1277700 -0.0495830 -0.1184480
v -0.0772590 -0.4689490 0.0735650
v -0.1182940 -0.2384950 -0.0933270
v -0.0715050 -0.0831790 0.1421060
v -0.0780440 -0.4783910 0.0712290
v -0.1089210 -0.8655980 -0.1123830
v -0.1084930 -0.8677400 -0.1135510
v -0.1186160 -0.2432850 -0.0922580
v -0.0759680 -0.7618090 0.0488630
v -0.1244390 -0.0431560 -0.1026990
v -0.1250120 -0.0429330 -0.1044970
v -0.0557230 -0.2543960 0.1995410
v -0.1170020 -0.2511020 -0.0921570
v -0.1241630 -0.0432930 -0.1008000
v -0.1095670 -0.8738970 -0.1140550
v -0.1081660 -0.8757240 -0.1156350
v -0.1243060 -0.0433820 -0.0962400
v -0.0729380 -0.3629590 0.1071320
v -0.1076190 -0.8780770 -0.1165400
v -0.0703990 -0.0944330 0.1454990
v -0.1241830 -0.0437380 -0.0874610
v -0.0763400 -0.7716950 0.0469080
v -0.0599680 -0.2914220 0.1749160
v -0.1195070 -0.0439930 -0.0768030
v -0.1195300 -0.0439900 -0.0750140
v -0.0699750 -0.0972450 0.1495550
v -0.0707020 -0.0947920 0.1481250
v -0.1178150 -0.0448700 -0.0716220
v -0.1172440 -0.0451500 -0.0700220
v -0.1108270 -0.5803350 -0.0961630
v -0.1326150 -0.0559300 -0.1448020
v -0.1095970 -0.9043560 -0.1224910
v -0.1104780 -0.8989900 -0.1205650
v -0.0692030 -0.1005820 0.1502860
v -0.0595290 -0.2858320 0.1801280
v -0.1101120 -0.5874090 -0.0964260
v -0.0763350 -0.7841280 0.0450490
v -0.0716900 -0.3540800 0.1122840
v -0.1338780 -0.0631550 -0.1489870
v -0.1103280 -0.5943750 -0.0965100
v -0.1336800 -0.0668830 -0.1511540
v -0.0686790 -0.1045390 0.1527520
v -0.1105400 -0.9193290 -0.1241230
v -0.1341620 -0.0621200 -0.1483660
v -0.1103900 -0.9200850 -0.1238180
v -0.1321760 -0.0537280 -0.1390460
v -0.1313560 -0.0531330 -0.1370340
v -0.1100490 -0.6052810 -0.0965730
v -0.0682940 -0.1069740 0.1535080
v -0.1104820 -0.6091740 -0.0961410
v -0.0773420 -0.8006690 0.0401070
v -0.0768670 -0.7999940 0.0410510
v -0.1315250 -0.0523920 -0.1315050
v -0.1307800 -0.0524480 -0.1340950
v -0.1346440 -0.0738370 -0.1543120
v -0.0722980 -0.3590440 0.1090280
v -0.0679390 -0.1085150 0.1543680
v -0.1347690 -0.0795640 -0.1543010
v -0.1097240 -0.6161170 -0.0957190
v -0.1059300 -0.9339710 -0.1132680
v -0.1062050 -0.9347020 -0.1122510
v -0.1058630 -0.9364960 -0.1104640
v -0.1338020 -0.0884680 -0.1500510
v -0.1099430 -0.6203520 -0.0953360
v -0.1062420 -0.8280800 -0.1030730
v -0.1336580 -0.0923070 -0.1479510
v -0.0783880 -0.5247750 0.0615620
v -0.0706620 -0.3442560 0.1230230
v -0.1334290 -0.0943530 -0.1466710
v -0.1097690 -0.6245150 -0.0951620
v -0.1101510 -0.6319410 -0.0944480
v -0.1320590 -0.1012120 -0.1422260
v -0.1314120 -0.1040070 -0.1404580
v -0.1047670 -0.9403380 -0.1052530
v -0.0731460 -0.3649130 0.1058680
v -0.0785910 -0.8088110 0.0352340
v -0.1086730 -0.6463460 -0.0949370
v -0.1312980 -0.1076200 -0.1362450
v -0.0775220 -0.8110160 0.0362620
v -0.0770290 -0.8137530 0.0371200
v -0.0794400 -0.5463050 0.0587420
v -0.1092870 -0.6597450 -0.0954190
v -0.0748900 -0.3785430 0.0979960
v -0.0788420 -0.5499840 0.0578330
v -0.0745350 -0.3748200 0.0999700
v -0.1093100 -0.6631270 -0.0956850
v -0.1091780 -0.6661510 -0.0958340
v -0.1278260 -0.1168100 -0.1300370
v -0.0751920 -0.3824390 0.0965270
v -0.0766480 -0.8182850 0.0387570
v -0.1018380 -0.9482680 -0.0930520
v -0.1289400 -0.1180590 -0.1284010
v -0.1279250 -0.1199290 -0.1277560
v -0.1019500 -0.9489320 -0.0916040
v -0.1083900 -0.6743670 -0.0961420
v -0.0760190 -0.8214550 0.0402400
v -0.1277140 -0.1218960 -0.1264190
v -0.0749010 -0.3856170 0.0948590
v -0.1005000 -0.9503480 -0.0898180
v -0.1007790 -0.9530360 -0.0866530
v -0.0787610 -0.5632900 0.0565390
v -0.0788550 -0.5599680 0.0566500
v -0.1001260 -0.9536910 -0.0849780
v -0.1272430 -0.1285580 -0.1228870
v -0.0788280 -0.5669740 0.0563650
v -0.0755740 -0.8277940 0.0420950
v -0.0994960 -0.9543090 -0.0802210
v -0.0750910 -0.3950350 0.0910780
v -0.1082800 -0.6919860 -0.0968070
v -0.0783370 -0.5721200 0.0555910
v -0.0788640 -0.5705110 0.0561880
v -0.0770030 -0.7936360 0.0428590
v -0.0784050 -0.7966110 0.0409340
v -0.0785360 -0.5746340 0.0554630
v -0.1087400 -0.7072050 -0.0972650
v -0.1160380 -0.0454610 -0.0580490
v -0.0958170 -0.9542430 -0.0680610
v -0.0961790 -0.9538660 -0.0662180
v -0.1075460 -0.7209600 -0.0986110
v -0.0963620 -0.9534650 -0.0651920
v -0.1077930 -0.7232450 -0.0984340
v -0.0956070 -0.9523960 -0.0626690
v -0.1139740 -0.0452660 -0.0504560
v -0.1145350 -0.0453690 -0.0490290
v -0.1077390 -0.7278430 -0.0977390
v -0.1123870 -0.0462310 -0.0407120
v -0.0781100 -0.5975520 0.0555830
v -0.1070520 -0.7338330 -0.0981750
v -0.0926200 -0.9504070 -0.0502560
v -0.1111870 -0.0451700 -0.0323370
v -0.1073260 -0.7356420 -0.0976580
v -0.1073460 -0.7382620 -0.0971510
v -0.0754630 -0.8523940 0.0491120
v -0.0895480 -0.9496140 -0.0355840
v -0.0896630 -0.9493680 -0.0347270
v -0.1075500 -0.0455630 -0.0220960
v -0.0781520 -0.6138560 0.0562350
v -0.1066780 -0.0460480 -0.0166310
v -0.0775340 -0.6170460 0.0561160
v -0.0752960 -0.8606680 0.0517700
v -0.0775200 -0.6208160 0.0561320
v -0.0772340 -0.6257330 0.0561510
v -0.1046750 -0.0481290 -0.0061560
v -0.0682780 -0.1072000 0.1574130
v -0.0756890 -0.4225800 0.0845670
v -0.0778260 -0.6324110 0.0561280
v -0.0987160 -0.0450850 0.0248810
v -0.1028490 -0.0483710 -0.0013260
v -0.0767610 -0.6348420 0.0561640
v -0.0758940 -0.4185600 0.0865040
v -0.1073900 -0.7567790 -0.0980360
v -0.0668550 -0.1109120 0.1580610
v -0.0675720 -0.1086730 0.1589450
v -0.1017100 -0.0479590 0.0047240
v -0.0712020 -0.8751330 0.0578110
v -0.0670100 -0.1102270 0.1603780
v -0.0772040 -0.6494420 0.0565590
v -0.1015770 -0.0473440 0.0108430
v -0.0724320 -0.8792020 0.0585180
v -0.0943820 -0.0433350 0.0415040
v -0.1172740 -0.2636250 -0.0895590
v -0.1249930 -0.1445670 -0.1163830
v -0.0768860 -0.6613540 0.0568090
v -0.1173500 -0.2737970 -0.0889250
v -0.1249660 -0.1481910 -0.1150080
v -0.0707390 -0.8880320 0.0604920
v -0.0912860 -0.0426930 0.0534150
v -0.0878050 -0.9464780 -0.0254330
v -0.0762000 -0.6684020 0.0569940
v -0.0661880 -0.1165160 0.1630890
v -0.0666610 -0.1140020 0.1632870
v -0.1239560 -0.1558060 -0.1123120
v -0.0756740 -0.6754950 0.0565460
v -0.0857130 -0.9453500 -0.0134960
v -0.0837960 -0.9451710 -0.0095210
v -0.1238230 -0.1584890 -0.1106840
v -0.0654540 -0.1201680 0.1643150
v -0.0839440 -0.9450820 -0.0064000
v -0.0832500 -0.9457200 -0.0006290
v -0.1236690 -0.1639980 -0.1077210
v -0.1071020 -0.7709110 -0.1008390
v -0.1170390 -0.2895270 -0.0875970
v -0.0901190 -0.0433440 0.0594960
v -0.1166280 -0.2926690 -0.0875850
v -0.0887280 -0.0441490 0.0666610
v -0.0766010 -0.4285030 0.0829850
v -0.0805210 -0.9435220 0.0087600
v -0.1148470 -0.3049940 -0.0882830
v -0.0655220 -0.1197630 0.1669030
v -0.1227510 -0.1790290 -0.1046510
v -0.0592650 -0.1520180 0.1971470
v -0.0870820 -0.0433590 0.0772220
v -0.0590650 -0.1560020 0.1996830
v -0.0646800 -0.1222430 0.1698300
v -0.0653890 -0.1204100 0.1691810
v -0.0758320 -0.6940550 0.0548780
v -0.0573550 -0.1605020 0.2023570
v -0.0775340 -0.9445280 0.0214100
v -0.1152160 -0.3201120 -0.0871280
v -0.1208980 -0.1901840 -0.1026120
v -0.1213350 -0.1934800 -0.1014930
v -0.0569640 -0.1626450 0.2035420
v -0.1070960 -0.7747340 -0.1009680
v -0.0572800 -0.1657040 0.2052420
v -0.0640840 -0.1238980 0.1750160
v -0.1211720 -0.1990190 -0.1002940
v -0.0574030 -0.1678710 0.2064900
v -0.0632600 -0.1245040 0.1779960
v -0.1146130 -0.3334970 -0.0873320
v -0.0760580 -0.7128780 0.0537890
v -0.0626510 -0.1257270 0.1798350
v -0.1073140 -0.7815300 -0.1010860
v -0.1197410 -0.2081950 -0.0987240
v -0.0738660 -0.9411580 0.0396240
v -0.0560040 -0.1778830 0.2105890
v -0.0616750 -0.1301040 0.1830250
v -0.1143170 -0.3451800 -0.0870790
v -0.1199930 -0.2130390 -0.0972390
v -0.1065500 -0.7862360 -0.1006370
v -0.0733990 -0.9373220 0.0478760
v -0.1062330 -0.7897620 -0.0992740
v -0.0543800 -0.1944510 0.2132630
v -0.0830610 -0.0441860 0.0969230
v -0.0763480 -0.7290240 0.0518880
v -0.0606160 -0.1352470 0.1879660
v -0.0540610 -0.1990650 0.2126180
v -0.0755650 -0.7343090 0.0519720
v -0.0758380 -0.7366410 0.0517080
v -0.0827140 -0.0439690 0.1004820
v -0.0818900 -0.0440470 0.1028200
v -0.0797250 -0.0454770 0.1095080
v -0.0597350 -0.1414300 0.1924620
v -0.0549830 -0.2038580 0.2102460
v -0.0705920 -0.8954120 0.0617990
v -0.1058240 -0.7994940 -0.0981600
v -0.0789710 -0.0461180 0.1155270
v -0.0593610 -0.1459800 0.1940600
v -0.1143670 -0.3742090 -0.0868110
v -0.0785880 -0.0475580 0.1208690
v -0.1138260 -0.3788600 -0.0878180
v -0.0710900 -0.9057510 0.0631550
v -0.0705570 -0.9075790 0.0636090
v -0.0757820 -0.7420060 0.0516530
v -0.1140520 -0.3834060 -0.0884330
v -0.1059260 -0.8034740 -0.0979330
v -0.0689900 -0.9091990 0.0643170
v -0.0544530 -0.2123000 0.2094870
v -0.0652090 -0.3179140 0.1484460
v -0.0687360 -0.9171260 0.0653820
v -0.0685240 -0.9153060 0.0652900
v -0.1136580 -0.3960750 -0.0903460
v -0.0545750 -0.2379980 0.2063290
v -0.0617880 -0.3014820 0.1656460
v -0.0607160 -0.2955560 0.1712870
v -0.0548250 -0.2199920 0.2083650
v -0.1057940 -0.8136990 -0.0993120
v -0.0750720 -0.0593150 0.1346650
v -0.0743100 -0.0606440 0.1353520
v -0.1061810 -0.8168960 -0.0993010
v -0.1131450 -0.4071100 -0.0900110
v -0.0727440 -0.0636730 0.1382070
v -0.1132980 -0.4102970 -0.0895720
v -0.0623900 -0.3058770 0.1613360
v -0.0729420 -0.0641440 0.1390660
v -0.0543700 -0.2313110 0.2073570
v -0.1133720 -0.4141910 -0.0890600
v -0.0723200 -0.0657320 0.1399530
v -0.0553710 -0.2341720 0.2066680
v -0.0722070 -0.0669850 0.1406540
v -0.1144060 -0.4207360 -0.0877630
v -0.0721100 -0.0727070 0.1408860
v -0.1133600 -0.4337590 -0.0887990
v -0.0769540 -0.4301050 0.0828750
v -0.1067970 -0.8356920 -0.1056610
v -0.1131660 -0.4371690 -0.0892740
v -0.1133100 -0.4404080 -0.0892210
v -0.0766070 -0.4343560 0.0814780
v -0.1069130 -0.8451700 -0.1083120
v -0.0769140 -0.4440230 0.0795030
v -0.0767380 -0.4474300 0.0787270
v -0.1072020 -0.8484180 -0.1094440
v -0.1135700 -0.4545510 -0.0886950
v -0.0771630 -0.4527260 0.0774090
v -0.1074190 -0.8558190 -0.1116580
v -0.0769660 -0.4656400 0.0743710
v -0.1125860 -0.4623460 -0.0899230
v -0.1123630 -0.4722930 -0.0907190
v -0.1126890 -0.4808080 -0.0912340
v -0.1128110 -0.4860680 -0.0925760
v -0.1126990 -0.4930300 -0.0936280
v -0.1122400 -0.5396810 -0.0951850
v -0.1108060 -0.5521870 -0.0961480
v -0.1112470 -0.5636290 -0.0960770
v -0.1113610 -0.5599710 -0.0959240
v -0.0561860 -0.2425500 0.2046280
v -0.1304460 -0.0505920 -0.1238820
v -0.0748960 -0.0577960 0.1331960
v -0.1114330 -0.5562530 -0.0957290
v -0.1287280 -0.0498040 -0.1191930
v -0.0559640 -0.2464670 0.2029600
v -0.0787450 -0.4811370 0.0710750
v -0.0565670 -0.2600930 0.1971960
v -0.0565570 -0.2572870 0.1986590
v -0.1113970 -0.5665690 -0.0959900
v -0.1074160 -0.8408980 -0.1058290
v -0.1113890 -0.5701670 -0.0961920
v -0.1187490 -0.2467790 -0.0916410
v -0.0727820 -0.0699820 0.1425140
v -0.0571150 -0.2634890 0.1956840
v -0.1274750 -0.0444140 -0.1116200
v -0.0700960 -0.3402040 0.1265130
v -0.1112230 -0.5717570 -0.0963250
v -0.1077730 -0.8515760 -0.1095830
v -0.0602010 -0.2895720 0.1768530
v -0.1276910 -0.0437590 -0.1105930
v -0.1280190 -0.0432620 -0.1093350
v -0.0723090 -0.3531740 0.1144760
v -0.1286960 -0.0430170 -0.1083300
v -0.0719780 -0.3512280 0.1162200
v -0.0728850 -0.0755440 0.1435070
v -0.0731280 -0.0785490 0.1446790
v -0.1085120 -0.8584300 -0.1103600
v -0.1084640 -0.8544710 -0.1095100
v -0.0611590 -0.2935320 0.1738940
v -0.1108160 -0.5926220 -0.0963060
v -0.0719950 -0.0839020 0.1434090
v -0.1233140 -0.0442030 -0.0855990
v -0.1220570 -0.0444250 -0.0841010
v -0.1110040 -0.5961860 -0.0962230
v -0.1107260 -0.6003000 -0.0962990
v -0.0720620 -0.0859200 0.1443420
v -0.1086010 -0.8619650 -0.1115540
v -0.0796860 -0.5008250 0.0666970
v -0.1192180 -0.0442940 -0.0734100
v -0.1105090 -0.6126430 -0.0958710
v -0.1091090 -0.8706120 -0.1136760
v -0.1331750 -0.0555710 -0.1437070
v -0.1350330 -0.0584870 -0.1460690
v -0.0716530 -0.0908990 0.1460390
v -0.0728360 -0.3501770 0.1193620
v -0.0792150 -0.5075200 0.0650960
v -0.0709560 -0.0933710 0.1464470
v -0.1336790 -0.0566050 -0.1449760
v -0.1345450 -0.0632070 -0.1487820
v -0.1356200 -0.0654280 -0.1500550
v -0.0791120 -0.5176030 0.0632480
v -0.1095390 -0.6364190 -0.0946520
v -0.1346220 -0.0692680 -0.1519470
v -0.1092790 -0.6397740 -0.0946910
v -0.1330090 -0.0549770 -0.1423860
v -0.0790680 -0.5313000 0.0608100
v -0.1095320 -0.6496720 -0.0950700
v -0.1087030 -0.6518460 -0.0953470
v -0.0699680 -0.0985010 0.1522190
v -0.0735850 -0.3683200 0.1036840
v -0.1358050 -0.0723740 -0.1535440
v -0.1355670 -0.0770100 -0.1543290
v -0.0795470 -0.5369340 0.0601870
v -0.0691440 -0.1031290 0.1543250
v -0.0741080 -0.3723980 0.1012480
v -0.1360850 -0.0825310 -0.1530720
v -0.1361510 -0.0835080 -0.1527300
v -0.1342010 -0.0857670 -0.1517030
v -0.0784100 -0.8040650 0.0356060
v -0.1347670 -0.0910290 -0.1484760
v -0.0779010 -0.8025380 0.0372460
v -0.0687300 -0.1058000 0.1566300
v -0.1307810 -0.0519350 -0.1295240
v -0.0793280 -0.5566620 0.0572360
v -0.1109800 -0.9139510 -0.1238640
v -0.1189790 -0.2551100 -0.0900520
v -0.1102930 -0.9178070 -0.1246140
v -0.1336020 -0.0979020 -0.1439950
v -0.0755890 -0.3917340 0.0930940
v -0.1092700 -0.7032580 -0.0969090
v -0.0676170 -0.1084460 0.1608030
v -0.1089060 -0.7100720 -0.0969980
v -0.1320250 -0.1056040 -0.1386800
v -0.0794760 -0.5774800 0.0559300
v -0.1082150 -0.9279740 -0.1191120
v -0.1167810 -0.2789040 -0.0888160
v -0.0793110 -0.5832080 0.0557960
v -0.1306130 -0.1085750 -0.1357170
v -0.0763290 -0.4009420 0.0908840
v -0.0791340 -0.5863440 0.0556010
v -0.1168590 -0.2835270 -0.0884290
v -0.0782010 -0.8244440 0.0397320
v -0.1082730 -0.7220580 -0.0980940
v -0.1089870 -0.7179470 -0.0972270
v -0.0807880 -0.5908330 0.0569110
v -0.1074260 -0.9318330 -0.1155400
v -0.1083170 -0.7251540 -0.0976870
v -0.1080000 -0.7307320 -0.0971070
v -0.0783160 -0.6024780 0.0561920
v -0.1077100 -0.7339990 -0.0974090
v -0.0682400 -0.3283930 0.1368070
v -0.1067480 -0.8310830 -0.1029010
v -0.0784420 -0.6082700 0.0566350
v -0.0766550 -0.8318290 0.0424090
v -0.0757750 -0.8351110 0.0437460
v -0.0669270 -0.1112870 0.1622140
v -0.1293730 -0.1226120 -0.1248270
v -0.1280550 -0.1311480 -0.1209420
v -0.0788560 -0.6170930 0.0565670
v -0.0763720 -0.8403910 0.0449300
v -0.1047270 -0.9419430 -0.1014310
v -0.1159280 -0.3078330 -0.0873660
v -0.1153850 -0.3101660 -0.0877400
v -0.0779290 -0.6285700 0.0563270
v -0.0758410 -0.4143380 0.0879270
v -0.1029090 -0.9441230 -0.0966190
v -0.1079370 -0.7538360 -0.0967800
v -0.1171020 -0.0453650 -0.0658780
v -0.1028070 -0.9447000 -0.0958080
v -0.1029910 -0.9452880 -0.0950170
v -0.1187320 -0.0453150 -0.0611730
v -0.1179460 -0.0454090 -0.0594180
v -0.0781190 -0.6346750 0.0560540
v -0.0778320 -0.6388220 0.0560150
v -0.0772440 -0.6421690 0.0563660
v -0.1013400 -0.9517830 -0.0883720
v -0.0742340 -0.8572690 0.0511110
v -0.1150610 -0.0452260 -0.0535150
v -0.1156510 -0.3287470 -0.0865210
v -0.0776910 -0.6473170 0.0564240
v -0.1012340 -0.9538510 -0.0842050
v -0.1002920 -0.9539770 -0.0831060
v -0.1077790 -0.7695430 -0.0998520
v -0.1078460 -0.7668200 -0.0994900
v -0.0995800 -0.9541090 -0.0820490
v -0.0765320 -0.4217080 0.0860430
v -0.1161950 -0.3309160 -0.0860910
v -0.1133010 -0.0462570 -0.0443380
v -0.0666020 -0.1144080 0.1654550
v -0.0988820 -0.9547440 -0.0775600
v -0.0660080 -0.1176510 0.1676800
v -0.0777410 -0.6570020 0.0563840
v -0.0769300 -0.6639390 0.0569350
v -0.0971020 -0.9538560 -0.0697270
v -0.0956120 -0.9522510 -0.0619360
v -0.1105510 -0.0458530 -0.0214760
v -0.1072240 -0.0458180 -0.0178240
v -0.1102900 -0.0458470 -0.0270570
v -0.1099400 -0.0459340 -0.0256220
v -0.0966030 -0.9523990 -0.0581670
v -0.0768760 -0.6700670 0.0565370
v -0.0647870 -0.1225230 0.1743640
v -0.0959980 -0.9518380 -0.0551760
v -0.0938370 -0.9513020 -0.0534370
v -0.0725030 -0.8831810 0.0593250
v -0.1072940 -0.7883230 -0.0979100
v -0.0933870 -0.9503100 -0.0498180
v -0.1064030 -0.0473130 -0.0130150
v -0.0917650 -0.9512640 -0.0444890
v -0.1066330 -0.7943480 -0.0962200
v -0.0879070 -0.9461460 -0.0242850
v -0.0919030 -0.9513140 -0.0420320
v -0.1042690 -0.0484540 -0.0035470
v -0.1062850 -0.7966260 -0.0965880
v -0.0906460 -0.9503360 -0.0375110
v -0.0552380 -0.1838220 0.2122980
v -0.0553730 -0.1808810 0.2114760
v -0.1032090 -0.0483510 0.0004350
v -0.0546830 -0.1864960 0.2128780
v -0.1024210 -0.0480250 0.0032280
v -0.0890010 -0.9491310 -0.0327450
v -0.0898330 -0.9485670 -0.0307930
v -0.1149040 -0.3577180 -0.0862030
v -0.0855630 -0.9452430 -0.0120990
v -0.0554200 -0.1878950 0.2129420
v -0.0770410 -0.6877740 0.0542850
v -0.0893800 -0.9483870 -0.0297870
v -0.1059710 -0.8070130 -0.0981760
v -0.0545250 -0.1920770 0.2133920
v -0.1021010 -0.0478740 0.0082880
v -0.0637540 -0.1236870 0.1786670
v -0.1263730 -0.1405250 -0.1172450
v -0.0553580 -0.1954800 0.2123950
v -0.0991900 -0.0452170 0.0196840
v -0.0990700 -0.0450270 0.0217360
v -0.0819840 -0.9453540 0.0035020
v -0.0628990 -0.1258630 0.1810800
v -0.0765170 -0.7017900 0.0541890
v -0.0551550 -0.2013540 0.2108960
v -0.0631550 -0.1263770 0.1821520
v -0.0978150 -0.0451540 0.0268170
v -0.0969900 -0.0449240 0.0286390
v -0.0778330 -0.7059790 0.0533150
v -0.0766380 -0.7074440 0.0539560
v -0.1254310 -0.1501410 -0.1138170
v -0.0805390 -0.9434650 0.0109690
v -0.0625190 -0.1297240 0.1844020
v -0.0764650 -0.7111680 0.0538230
v -0.0787580 -0.9443880 0.0201340
v -0.0797160 -0.9439190 0.0173630
v -0.0960720 -0.0431650 0.0351830
v -0.0954090 -0.0432770 0.0379660
v -0.0775490 -0.9443440 0.0233930
v -0.0770010 -0.7152990 0.0529720
v -0.0775920 -0.9437370 0.0259150
v -0.0772630 -0.7209430 0.0518350
v -0.1147930 -0.4000510 -0.0894760
v -0.0564760 -0.2112270 0.2080280
v -0.0754490 -0.9431240 0.0328190
v -0.0767180 -0.7316240 0.0516020
v -0.1232630 -0.1725550 -0.1059060
v -0.0552250 -0.2174400 0.2086170
v -0.0745340 -0.9386410 0.0431350
v -0.0754000 -0.9409850 0.0398690
v -0.0924280 -0.0426230 0.0520810
v -0.0937760 -0.0431630 0.0476920
v -0.0928460 -0.0423400 0.0566840
v -0.1140750 -0.4249770 -0.0879500
v -0.0721020 -0.9365640 0.0503620
v -0.0563840 -0.2257570 0.2071250
v -0.1227750 -0.1853460 -0.1026670
v -0.0762360 -0.7497310 0.0503580
v -0.0758530 -0.7398520 0.0517120
v -0.0909210 -0.0437770 0.0627730
v -0.1222810 -0.1878940 -0.1022140
v -0.1063380 -0.8207640 -0.1003980
v -0.0717690 -0.9337800 0.0551880
v -0.0557010 -0.2363390 0.2063800
v -0.0883770 -0.0434350 0.0738420
v -0.0607090 -0.1392860 0.1918360
v -0.0576680 -0.2667460 0.1938030
v -0.1068570 -0.8282370 -0.1010300
v -0.0601380 -0.1434300 0.1937000
v -0.0573090 -0.2693940 0.1918800
v -0.0862510 -0.0431980 0.0874310
v -0.0582970 -0.2743330 0.1891300
v -0.0863540 -0.0433220 0.0887940
v -0.0842010 -0.0439850 0.0927340
v -0.0595700 -0.2817800 0.1840520
v -0.0671530 -0.3241060 0.1424630
v -0.0653110 -0.3165570 0.1505790
v -0.0823370 -0.0451060 0.1084930
v -0.0803820 -0.0462970 0.1133470
v -0.0698430 -0.9130190 0.0649710
v -0.0762480 -0.0526240 0.1283160
v -0.1127820 -0.4888060 -0.0931940
v -0.1204190 -0.2148610 -0.0965600
v -0.0698030 -0.9272190 0.0625390
v -0.1125840 -0.5016170 -0.0938220
v -0.1127930 -0.5068650 -0.0939260
v -0.1127530 -0.5091420 -0.0941430
v -0.1125400 -0.5121930 -0.0943540
v -0.0781940 -0.4349390 0.0827220
v -0.0768710 -0.4379440 0.0809370
v -0.1130370 -0.5242690 -0.0942410
v -0.0788000 -0.4518610 0.0785450
v -0.0780420 -0.4541770 0.0776080
v -0.0774850 -0.4581740 0.0766370
v -0.0790750 -0.4852670 0.0700270
v -0.1314390 -0.0517250 -0.1282630
v -0.1124410 -0.5501970 -0.0951680
v -0.1297960 -0.0498940 -0.1199670
v -0.0777760 -0.7898160 0.0428150
v -0.1086310 -0.8493410 -0.1065040
v -0.1297260 -0.0462840 -0.1146830
v -0.0756950 -0.0610900 0.1373660
v -0.0734620 -0.0664640 0.1417390
v -0.1123470 -0.5772150 -0.0955370
v -0.0734140 -0.0676200 0.1426860
v -0.1207640 -0.2290920 -0.0933320
v -0.0734490 -0.0692020 0.1435030
v -0.1268460 -0.0428530 -0.1054140
v -0.1093120 -0.8608570 -0.1101360
v -0.1117790 -0.5844120 -0.0955850
v -0.1116620 -0.5890070 -0.0956970
v -0.0729260 -0.0727790 0.1430700
v -0.0777670 -0.7648660 0.0467630
v -0.1262760 -0.0434800 -0.1017320
v -0.0786820 -0.7670780 0.0454840
v -0.1202600 -0.2361870 -0.0921910
v -0.1097120 -0.8898680 -0.1177380
v -0.1197880 -0.2412710 -0.0917470
v -0.1115340 -0.5986850 -0.0958960
v -0.0732590 -0.0809580 0.1458540
v -0.1243900 -0.0435880 -0.0886480
v -0.1112470 -0.6038220 -0.0962890
v -0.1114830 -0.6078010 -0.0959220
v -0.0733780 -0.3587020 0.1121110
v -0.1101970 -0.8822670 -0.1154150
v -0.1207280 -0.0442080 -0.0794620
v -0.1183660 -0.2513190 -0.0910740
v -0.1115550 -0.6123750 -0.0956260
v -0.0780710 -0.7762970 0.0446190
v -0.0777320 -0.7808550 0.0442400
v -0.0728800 -0.3561590 0.1132360
v -0.1193280 -0.0447290 -0.0707460
v -0.1184350 -0.0450270 -0.0689350
v -0.1186480 -0.2634840 -0.0887500
v -0.0722800 -0.0894440 0.1466400
v -0.1088380 -0.8868530 -0.1173830
v -0.1114760 -0.6292380 -0.0943310
v -0.1111250 -0.6236080 -0.0949290
v -0.0718950 -0.3473670 0.1213250
v -0.1351940 -0.0612830 -0.1477600
v -0.1108270 -0.6342770 -0.0941910
v -0.1379280 -0.0662880 -0.1501900
v -0.1100070 -0.9029100 -0.1220020
v -0.1103650 -0.6424370 -0.0943660
v -0.0718880 -0.0913020 0.1474490
v -0.1368670 -0.0708220 -0.1524700
v -0.1105260 -0.6480750 -0.0946890
v -0.1101950 -0.9069300 -0.1226180
v -0.0742570 -0.3696290 0.1038070
v -0.0740480 -0.3670570 0.1056650
v -0.1121040 -0.9117850 -0.1229620
v -0.0783680 -0.8009440 0.0384850
v -0.0780580 -0.7993390 0.0403110
v -0.1333040 -0.0543890 -0.1397970
v -0.0705310 -0.0959930 0.1512390
v -0.1331460 -0.0538770 -0.1382160
v -0.1183580 -0.2869720 -0.0870900
v -0.1102690 -0.6664610 -0.0955690
v -0.1098290 -0.6713230 -0.0956510
v -0.1323250 -0.0532090 -0.1354000
v -0.1095020 -0.9231130 -0.1222080
v -0.1362380 -0.0736340 -0.1537570
v -0.0793800 -0.8023570 0.0355340
v -0.1102070 -0.6805380 -0.0957010
v -0.1097300 -0.9251860 -0.1206770
v -0.0756220 -0.3767250 0.1002050
v -0.1357280 -0.0752460 -0.1541820
v -0.1083540 -0.9299770 -0.1171250
v -0.1363620 -0.0847250 -0.1520710
v -0.1092060 -0.6856360 -0.0960910
v -0.1075800 -0.9341910 -0.1124460
v -0.1069920 -0.9379350 -0.1085420
v -0.1168950 -0.3049700 -0.0867380
v -0.1093670 -0.6887930 -0.0960350
v -0.1092940 -0.6934590 -0.0964010
v -0.1094850 -0.6978200 -0.0967290
v -0.1074660 -0.8323100 -0.1013650
v -0.0565330 -0.2402500 0.2053740
v -0.0560060 -0.2381180 0.2059930
v -0.1075710 -0.8345350 -0.1029100
v -0.0560050 -0.2411400 0.2051840
v -0.0698020 -0.1022610 0.1565850
v -0.1167270 -0.3111920 -0.0866920
v -0.1175030 -0.3132740 -0.0859160
v -0.0794400 -0.8166780 0.0362630
v -0.1171130 -0.3169220 -0.0860440
v -0.1079800 -0.8378290 -0.1035080
v -0.0794940 -0.8210170 0.0379260
v -0.0569430 -0.2521770 0.2007010
v -0.0690030 -0.1052870 0.1580850
v -0.0570710 -0.2556010 0.1994090
v -0.1080080 -0.8399780 -0.1042480
v -0.1163520 -0.3244280 -0.0861310
v -0.0763090 -0.3864520 0.0963510
v -0.1056330 -0.9393280 -0.1070400
v -0.1094220 -0.7137650 -0.0967100
v -0.0690680 -0.1052050 0.1597950
v -0.1322350 -0.1048410 -0.1394200
v -0.1055690 -0.9408980 -0.1028270
v -0.0681830 -0.1074260 0.1621180
v -0.1043120 -0.9427180 -0.0982320
v -0.1152890 -0.3378120 -0.0866210
v -0.1089560 -0.7218260 -0.0973640
v -0.1332860 -0.1097440 -0.1326450
v -0.0680620 -0.1083700 0.1649960
v -0.0673310 -0.1103580 0.1644820
v -0.1163240 -0.3424050 -0.0857810
v -0.1027940 -0.9474760 -0.0933320
v -0.0769700 -0.3981800 0.0921620
v -0.0775680 -0.3960490 0.0935130
v -0.1093190 -0.7308500 -0.0952240
v -0.1029640 -0.9495570 -0.0903810
v -0.1083950 -0.7370430 -0.0961280
v -0.1020390 -0.9526410 -0.0871690
v -0.0763310 -0.4039960 0.0904500
v -0.1014300 -0.9533520 -0.0859300
v -0.1085560 -0.7432620 -0.0953820
v -0.1084840 -0.7477340 -0.0957340
v -0.1295890 -0.1248780 -0.1234490
v -0.1288830 -0.1263740 -0.1231250
v -0.0690680 -0.3319550 0.1333190
v -0.0685300 -0.3301560 0.1346210
v -0.0975240 -0.9534330 -0.0685470
v -0.1080940 -0.7517610 -0.0964090
v -0.0669200 -0.1123870 0.1644500
v -0.0618100 -0.2933370 0.1744280
v -0.0616380 -0.2907390 0.1765210
v -0.0975040 -0.9524330 -0.0639480
v -0.1276890 -0.1360060 -0.1185980
v -0.1159240 -0.3475530 -0.0858880
v -0.1179980 -0.0452600 -0.0631480
v -0.1155580 -0.3523680 -0.0858250
v -0.0668060 -0.1138850 0.1671370
v -0.0961110 -0.9522860 -0.0601660
v -0.0738110 -0.8688880 0.0548890
v -0.0697540 -0.3341410 0.1322840
v -0.1156520 -0.3613910 -0.0858020
v -0.1155830 -0.3660590 -0.0857510
v -0.1079940 -0.7759780 -0.0999080
v -0.1152790 -0.3776890 -0.0862980
v -0.0660440 -0.1187580 0.1710670
v -0.0767640 -0.4171560 0.0880960
v -0.0791780 -0.4899780 0.0687150
v -0.0732460 -0.8858400 0.0597290
v -0.0764820 -0.4078180 0.0902030
v -0.0767710 -0.4094150 0.0902520
v -0.0656680 -0.1203500 0.1733800
v -0.0904590 -0.9489170 -0.0337060
v -0.1081040 -0.7799980 -0.1000120
v -0.1156030 -0.0448870 -0.0518860
v -0.0766460 -0.4139070 0.0890400
v -0.1082690 -0.7820810 -0.0996130
v -0.0874610 -0.9467300 -0.0193970
v -0.1080940 -0.7836510 -0.0994980
v -0.0872030 -0.9467300 -0.0182720
v -0.0867100 -0.9464150 -0.0169650
v -0.1078750 -0.7851790 -0.0991040
v -0.0651030 -0.1215320 0.1761000
v -0.0869210 -0.9456580 -0.0144610
v -0.1146800 -0.0455720 -0.0369130
v -0.1123030 -0.0451000 -0.0338510
v -0.1151430 -0.3962510 -0.0893090
v -0.0775650 -0.4242240 0.0858440
v -0.0653100 -0.1215510 0.1797310
v -0.0636980 -0.1243760 0.1808290
v -0.0849790 -0.9450400 -0.0076570
v -0.0983610 -0.0438190 0.0307070
v -0.0842040 -0.9451600 -0.0040560
v -0.0978190 -0.0433050 0.0325800
v -0.0982510 -0.0430900 0.0336240
v -0.1079800 -0.7887010 -0.0959720
v -0.1101150 -0.0457780 -0.0234730
v -0.1147420 -0.4033250 -0.0890500
v -0.0799250 -0.5210030 0.0631740
v -0.0795100 -0.5271230 0.0618470
v -0.1149040 -0.4089610 -0.0881330
v -0.0830220 -0.9439450 0.0083050
v -0.0628710 -0.1302970 0.1855760
v -0.0807680 -0.5317480 0.0617010
v -0.0600850 -0.1538100 0.1987860
v -0.0943010 -0.0426600 0.0500260
v -0.1060860 -0.0476440 -0.0104220
v -0.0618500 -0.1341810 0.1884060
v -0.0824010 -0.9435540 0.0108760
v -0.1063890 -0.8010760 -0.0957500
v -0.0937450 -0.0419670 0.0551180
v -0.1051970 -0.0484200 -0.0044430
v -0.0597220 -0.1609080 0.2033010
v -0.0615460 -0.1367620 0.1904930
v -0.0590130 -0.1631980 0.2045230
v -0.0784800 -0.9445090 0.0212480
v -0.0800520 -0.5421880 0.0596000
v -0.1036350 -0.0482280 0.0018070
v -0.1065800 -0.8044530 -0.0944340
v -0.1062390 -0.8091340 -0.0968960
v -0.0605480 -0.1418800 0.1932870
v -0.1065270 -0.8091390 -0.0951450
v -0.0803670 -0.5480290 0.0589500
v -0.0572970 -0.1704860 0.2079460
v -0.0570110 -0.1730930 0.2089920
v -0.0781730 -0.9427950 0.0310450
v -0.0613170 -0.1480460 0.1959540
v -0.0761100 -0.9425090 0.0349220
v -0.0751970 -0.9416090 0.0387850
v -0.0801750 -0.5580570 0.0575740
v -0.1262980 -0.1430000 -0.1163280
v -0.0673170 -0.3219730 0.1463960
v -0.0800370 -0.5617350 0.0572500
v -0.0878360 -0.0427790 0.0829980
v -0.1146360 -0.4417550 -0.0878770
v -0.1146000 -0.4454760 -0.0877730
v -0.0741160 -0.9380090 0.0444880
v -0.0795020 -0.5700870 0.0565670
v -0.0561120 -0.1856160 0.2126150
v -0.1063650 -0.8136310 -0.0972730
v -0.0739770 -0.9375920 0.0459770
v -0.1140360 -0.4479870 -0.0881300
v -0.0861350 -0.0436910 0.0913210
v -0.0672390 -0.3208470 0.1479600
v -0.0621600 -0.2961620 0.1719720
v -0.1258420 -0.1526940 -0.1122170
v -0.1245610 -0.1566450 -0.1113550
v -0.0797300 -0.5734600 0.0562690
v -0.0835340 -0.0438940 0.1019350
v -0.0736350 -0.9348210 0.0534220
v -0.1135810 -0.4580810 -0.0887810
v -0.0817520 -0.0446770 0.1060100
v -0.0559370 -0.1961940 0.2116490
v -0.0562940 -0.1980560 0.2106670
v -0.1069730 -0.8205400 -0.0980300
v -0.0655610 -0.3132200 0.1554140
v -0.0645990 -0.3108610 0.1576970
v -0.1138190 -0.4657700 -0.0889890
v -0.1137950 -0.4731930 -0.0893200
v -0.1252910 -0.1614890 -0.1076090
v -0.1069930 -0.8241760 -0.0993800
v -0.0804120 -0.0461630 0.1177200
v -0.0799810 -0.5796150 0.0561120
v -0.0800030 -0.0468820 0.1200880
v -0.0560680 -0.2061080 0.2088490
v -0.0794000 -0.0484570 0.1235340
v -0.0807400 -0.5890030 0.0567950
v -0.0568510 -0.2083570 0.2079890
v -0.1131740 -0.4837210 -0.0914040
v -0.0639270 -0.3052020 0.1634920
v -0.0706900 -0.9113070 0.0645150
v -0.0710090 -0.9189840 0.0656090
v -0.1248430 -0.1691310 -0.1053740
v -0.0796220 -0.5975640 0.0565290
v -0.1228400 -0.1752540 -0.1056700
v -0.0563010 -0.2322690 0.2065990
v -0.0708110 -0.9290130 0.0610580
v -0.0779700 -0.4455190 0.0798750
v -0.0707810 -0.9238480 0.0647810
v -0.1132040 -0.4978340 -0.0931630
v -0.1238120 -0.1806850 -0.1034710
v -0.0777970 -0.4480870 0.0791500
v -0.0789280 -0.6100470 0.0568870
v -0.1223370 -0.1915490 -0.1012440
v -0.0792430 -0.6135790 0.0566730
v -0.0787680 -0.6203540 0.0563790
v -0.0799230 -0.4691620 0.0750180
v -0.0786780 -0.6252550 0.0563140
v -0.0782320 -0.4592270 0.0768800
v -0.0781660 -0.4616630 0.0762550
v -0.0558390 -0.2238880 0.2075760
v -0.1213120 -0.2036890 -0.0989790
v -0.1130730 -0.5166020 -0.0942580
v -0.0577170 -0.2649760 0.1950080
v -0.1213210 -0.2076350 -0.0977860
v -0.1135990 -0.5196890 -0.0936590
v -0.1135910 -0.5213650 -0.0936930
v -0.0588970 -0.2696260 0.1924240
v -0.1139780 -0.5264870 -0.0937400
v -0.1134980 -0.5310090 -0.0941610
v -0.0599940 -0.2802770 0.1855200
v -0.0584440 -0.2724070 0.1905220
v -0.0783930 -0.6422880 0.0560590
v -0.0788010 -0.6550920 0.0560240
v -0.0774190 -0.6650280 0.0567290
v -0.0775470 -0.6736650 0.0556230
v -0.0780800 -0.6796790 0.0543720
v -0.0780590 -0.6842930 0.0538760
v -0.0773190 -0.6916310 0.0539090
v -0.0781150 -0.6961750 0.0532040
v -0.0786710 -0.7030240 0.0527430
v -0.0781740 -0.7146670 0.0526330
v -0.0773070 -0.7190240 0.0521430
v -0.0782200 -0.7244700 0.0511670
v -0.0779270 -0.7276970 0.0511660
v -0.0779680 -0.7363230 0.0504060
v -0.0769480 -0.7374250 0.0509240
v -0.1133080 -0.5356650 -0.0943510
v -0.0856090 -0.0438490 0.0953300
v -0.1073260 -0.8274120 -0.0988180
v -0.0797000 -0.7785220 0.0426240
v -0.0572070 -0.2450300 0.2035470
v -0.0574030 -0.2487350 0.2021820
v -0.1131320 -0.5415960 -0.0947170
v -0.1211810 -0.2260090 -0.0937480
v -0.1300180 -0.0488380 -0.1178020
v -0.1132830 -0.5450980 -0.0947040
v -0.0795150 -0.7828090 0.0421700
v -0.1072660 -0.8188250 -0.0956790
v -0.0578950 -0.2579950 0.1985520
v -0.0579970 -0.2603540 0.1972640
v -0.0812500 -0.0462830 0.1121980
v -0.0796970 -0.4795880 0.0721290
v -0.1130190 -0.5554670 -0.0947140
v -0.1085280 -0.8444510 -0.1045000
v -0.1091020 -0.8433730 -0.1028560
v -0.1130660 -0.5598890 -0.0948370
v -0.1084290 -0.8465460 -0.1054720
v -0.1126500 -0.5674930 -0.0952480
v -0.0775630 -0.0521800 0.1286810
v -0.1127680 -0.5727420 -0.0953920
v -0.0768980 -0.0535990 0.1301750
v -0.1097570 -0.8530450 -0.1061610
v -0.1250650 -0.0436580 -0.0936040
v -0.0804440 -0.4842520 0.0712470
v -0.0748340 -0.0631080 0.1395680
v -0.1356200 -0.0568120 -0.1430430
v -0.1182890 -0.2659100 -0.0887170
v -0.1357910 -0.0603760 -0.1470790
v -0.1367400 -0.0597840 -0.1461710
v -0.1360160 -0.0576610 -0.1443010
v -0.0719600 -0.3440450 0.1267610
v -0.1354200 -0.0634660 -0.1487900
v -0.0705110 -0.3367850 0.1310480
v -0.1368690 -0.0691110 -0.1516070
v -0.1118680 -0.5938580 -0.0958040
v -0.0750510 -0.0645100 0.1414020
v -0.1341860 -0.0548600 -0.1396180
v -0.1327580 -0.0531000 -0.1330420
v -0.1369080 -0.0781300 -0.1537350
v -0.0741960 -0.3625720 0.1101720
v -0.1123070 -0.5965220 -0.0955370
v -0.1118040 -0.6008830 -0.0959050
v -0.1367390 -0.0953040 -0.1448690
v -0.0733040 -0.3543240 0.1153890
v -0.1346630 -0.0994380 -0.1424230
v -0.0725780 -0.0875240 0.1463380
v -0.0737530 -0.0831360 0.1475890
v -0.1183480 -0.2694450 -0.0884930
v -0.1128320 -0.6167050 -0.0949500
v -0.1124590 -0.6202140 -0.0946950
v -0.1182500 -0.2806640 -0.0877930
v -0.1112770 -0.6370930 -0.0940870
v -0.0715680 -0.0934650 0.1513700
v -0.1129520 -0.6387300 -0.0934770
v -0.1308460 -0.1166000 -0.1283150
v -0.1304060 -0.1187510 -0.1270410
v -0.0710160 -0.0961800 0.1536420
v -0.1295010 -0.1283850 -0.1216960
v -0.1103580 -0.6636530 -0.0954790
v -0.1292280 -0.1324150 -0.1193850
v -0.0582380 -0.2635240 0.1958920
v -0.0703610 -0.0998430 0.1558210
v -0.1172380 -0.3202700 -0.0857380
v -0.0699000 -0.1029750 0.1582720
v -0.1112400 -0.6862900 -0.0948810
v -0.1159330 -0.0448580 -0.0506000
v -0.1156800 -0.0459410 -0.0459650
v -0.1148490 -0.0461790 -0.0448620
v -0.1145960 -0.0464040 -0.0411770
v -0.0751400 -0.3722180 0.1030960
v -0.1104980 -0.7008590 -0.0964790
v -0.1103920 -0.7080780 -0.0962560
v -0.0676320 -0.1098750 0.1664810
v -0.1099090 -0.0457220 -0.0218920
v -0.1099930 -0.0461000 -0.0198360
v -0.1163230 -0.3552600 -0.0849510
v -0.1084120 -0.0470770 -0.0147900
v -0.0615250 -0.2889110 0.1783910
v -0.1092030 -0.7251610 -0.0965330
v -0.1092130 -0.7280320 -0.0957810
v -0.0674030 -0.1114030 0.1676970
v -0.0608490 -0.2843950 0.1824180
v -0.1071150 -0.0485600 -0.0016230
v -0.0617630 -0.2864780 0.1807510
v -0.1095230 -0.7347780 -0.0946440
v -0.1017590 -0.0464720 0.0128790
v -0.1027200 -0.0457180 0.0147520
v -0.0667540 -0.1155810 0.1700530
v -0.1088640 -0.7412020 -0.0950270
v -0.0801040 -0.4952430 0.0680190
v -0.1154680 -0.3829820 -0.0872280
v -0.1292320 -0.1383580 -0.1162110
v -0.1156640 -0.3891000 -0.0880690
v -0.0664220 -0.1180120 0.1740530
v -0.0807090 -0.5157870 0.0644920
v -0.1272250 -0.1477020 -0.1136630
v -0.0683160 -0.3265580 0.1408090
v -0.0698190 -0.3316390 0.1357340
v -0.0657810 -0.1198710 0.1761450
v -0.1254000 -0.1594660 -0.1085240
v -0.0805140 -0.5245170 0.0628330
v -0.0649480 -0.1217490 0.1783640
v -0.1087570 -0.7665980 -0.0981590
v -0.1088720 -0.7707770 -0.0981730
v -0.0805800 -0.5362820 0.0608320
v -0.1251320 -0.1662850 -0.1059080
v -0.1156100 -0.4154450 -0.0872640
v -0.1252030 -0.1720710 -0.1044320
v -0.0646960 -0.1241090 0.1822500
v -0.0689810 -0.3267290 0.1423340
v -0.0635040 -0.1277220 0.1839100
v -0.1094650 -0.8585730 -0.1088270
v -0.1085480 -0.7758650 -0.0989980
v -0.1251240 -0.1745980 -0.1039930
v -0.1238040 -0.1773710 -0.1044130
v -0.1103510 -0.8696960 -0.1119540
v -0.1154330 -0.4309190 -0.0868240
v -0.0629710 -0.1330270 0.1883370
v -0.1081250 -0.7863000 -0.0976010
v -0.1121590 -0.8923160 -0.1173110
v -0.0623210 -0.1372950 0.1913410
v -0.0617840 -0.1399810 0.1928480
v -0.1104090 -0.8773100 -0.1142540
v -0.0776660 -0.4199010 0.0879870
v -0.0772680 -0.4212850 0.0870310
v -0.0615240 -0.1421370 0.1938210
v -0.1098480 -0.8797110 -0.1152100
v -0.0611280 -0.1441990 0.1945040
v -0.1225800 -0.1945490 -0.1003670
v -0.1077950 -0.7906600 -0.0952460
v -0.0779950 -0.4278860 0.0846800
v -0.1226040 -0.1975560 -0.0997170
v -0.1235740 -0.2011960 -0.0981450
v -0.0608750 -0.1500630 0.1968240
v -0.1107380 -0.8937020 -0.1186320
v -0.1228950 -0.2043660 -0.0977240
v -0.0662170 -0.3163810 0.1519760
v -0.0779870 -0.4316150 0.0834650
v -0.1110510 -0.9006480 -0.1208780
v -0.1141470 -0.4613540 -0.0884100
v -0.0633690 -0.3015510 0.1669610
v -0.0809270 -0.5521150 0.0587280
v -0.1104470 -0.9090090 -0.1229170
v -0.0784260 -0.7608140 0.0469290
v -0.0600350 -0.1589300 0.2020130
v -0.0807790 -0.5733360 0.0567050
v -0.0808840 -0.5680120 0.0572570
v -0.0781350 -0.7571800 0.0478080
v -0.0651810 -0.3080590 0.1614620
v -0.0587640 -0.1665880 0.2064070
v -0.1146670 -0.4814280 -0.0890390
v -0.0812930 -0.5859340 0.0566850
v -0.1105190 -0.9263510 -0.1194110
v -0.0781760 -0.7696750 0.0454740
v -0.0802960 -0.5937640 0.0568310
v -0.0793170 -0.7716170 0.0441320
v -0.1086510 -0.9314580 -0.1153510
v -0.1137180 -0.4878310 -0.0917930
v -0.0794420 -0.6011870 0.0566460
v -0.1136430 -0.4901340 -0.0922670
v -0.0789410 -0.4370730 0.0826700
v -0.1092900 -0.9323370 -0.1142580
v -0.0790760 -0.4402880 0.0817040
v -0.0794190 -0.6085690 0.0570800
v -0.0800850 -0.8008630 0.0359350
v -0.1138610 -0.4939660 -0.0923330
v -0.0790680 -0.4426090 0.0812090
v -0.1141690 -0.4980950 -0.0920540
v -0.1141050 -0.5054330 -0.0923620
v -0.0789280 -0.6289230 0.0562750
v -0.0786480 -0.7997790 0.0393120
v -0.0796680 -0.4652160 0.0760530
v -0.1071960 -0.7957880 -0.0936890
v -0.1139220 -0.5140590 -0.0934050
v -0.1066810 -0.7987080 -0.0944090
v -0.0805550 -0.8040120 0.0339390
v -0.0805290 -0.8030010 0.0341570
v -0.0795460 -0.6375830 0.0555980
v -0.0575260 -0.1742050 0.2095670
v -0.0800050 -0.6402980 0.0554170
v -0.0803510 -0.6471070 0.0553450
v -0.0793680 -0.8142160 0.0357300
v -0.0801650 -0.8112180 0.0345200
v -0.0790070 -0.6606270 0.0561950
v -0.0789490 -0.6618720 0.0562340
v -0.0790290 -0.6637020 0.0560690
v -0.0790880 -0.6665340 0.0556210
v -0.1067520 -0.8144450 -0.0959460
v -0.0775130 -0.8365490 0.0432840
v -0.0778470 -0.8442900 0.0455590
v -0.1068430 -0.9387350 -0.1074060
v -0.1066330 -0.9392530 -0.1061460
v -0.0789030 -0.8509220 0.0472240
v -0.1065050 -0.9400010 -0.1036360
v -0.0757600 -0.8638640 0.0525220
v -0.1059640 -0.9419880 -0.0988390
v -0.1047600 -0.9431980 -0.0962800
v -0.0749840 -0.8725890 0.0553870
v -0.1050130 -0.9444490 -0.0944990
v -0.1037930 -0.9479090 -0.0922350
v -0.0739510 -0.8769740 0.0573270
v -0.1026590 -0.9516590 -0.0882970
v -0.0575780 -0.1788000 0.2111800
v -0.1007440 -0.9537990 -0.0811780
v -0.0569440 -0.1812170 0.2116440
v -0.1009780 -0.9536780 -0.0789770
v -0.0574030 -0.1839340 0.2120260
v -0.0744640 -0.8831510 0.0587400
v -0.0988610 -0.9543370 -0.0747440
v -0.1007660 -0.9536130 -0.0776630
v -0.0568510 -0.1893550 0.2123710
v -0.0981480 -0.9534280 -0.0699890
v -0.0560750 -0.1929660 0.2124480
v -0.0995830 -0.9536870 -0.0730020
v -0.1001740 -0.9530860 -0.0715780
v -0.0566750 -0.1935760 0.2118630
v -0.0731100 -0.8898500 0.0605380
v -0.0885930 -0.9463000 -0.0216310
v -0.0969750 -0.9519220 -0.0612160
v -0.0572030 -0.2012020 0.2090800
v -0.0868480 -0.9452080 -0.0099840
v -0.0858590 -0.9450910 -0.0068580
v -0.0949730 -0.9503310 -0.0486250
v -0.0939120 -0.9508850 -0.0463680
v -0.0935450 -0.9511650 -0.0446530
v -0.0840020 -0.9455560 0.0002440
v -0.0580810 -0.2037460 0.2078020
v -0.0830420 -0.9454400 0.0027070
v -0.0926170 -0.9513170 -0.0428650
v -0.0569090 -0.2153910 0.2077500
v -0.0564880 -0.2169910 0.2080820
v -0.0914850 -0.9497990 -0.0362880
v -0.0826180 -0.9436450 0.0142590
v -0.0805650 -0.9437430 0.0158380
v -0.0915500 -0.9483060 -0.0322150
v -0.0762930 -0.9416600 0.0383930
v -0.0905590 -0.9475470 -0.0275710
v -0.0792990 -0.9443550 0.0221970
v -0.1030450 -0.0452460 0.0160310
v -0.0563780 -0.2289700 0.2068730
v -0.0795330 -0.9429930 0.0267370
v -0.1022920 -0.0445190 0.0225760
v -0.0576860 -0.2354260 0.2056080
v -0.0993620 -0.0442590 0.0287220
v -0.0777860 -0.9426350 0.0326200
v -0.0569950 -0.2202260 0.2078830
v -0.0569790 -0.2217840 0.2077400
v -0.0777920 -0.7115690 0.0531640
v -0.0963440 -0.0433500 0.0404080
v -0.0954050 -0.0433630 0.0442940
v -0.0722020 -0.9313420 0.0587190
v -0.0954400 -0.0432850 0.0459860
v -0.0716990 -0.9307200 0.0595250
v -0.0742550 -0.9365220 0.0497350
v -0.0596450 -0.2773530 0.1876010
v -0.0939180 -0.0420590 0.0532520
v -0.0719250 -0.8960330 0.0617280
v -0.0916380 -0.0438050 0.0665260
v -0.0721610 -0.9043930 0.0628990
v -0.0897140 -0.0428690 0.0767120
v -0.0786710 -0.7306480 0.0506060
v -0.0784880 -0.7388390 0.0496470
v -0.0876030 -0.0427710 0.0849270
v -0.0708760 -0.9167370 0.0655060
v -0.0781940 -0.7410450 0.0495570
v -0.0711110 -0.9211380 0.0655360
v -0.0710560 -0.9253310 0.0640520
v -0.0715630 -0.9260590 0.0635510
v -0.0785240 -0.7463240 0.0486100
v -0.0709060 -0.9224030 0.0653040
v -0.1213930 -0.2180030 -0.0954570
v -0.1214070 -0.2215070 -0.0947220
v -0.1340040 -0.0522760 -0.1298670
v -0.1322240 -0.0509190 -0.1255970
v -0.0849070 -0.0441140 0.0991540
v -0.1077950 -0.8221820 -0.0956680
v -0.1076690 -0.8231160 -0.0967240
v -0.0840930 -0.0442410 0.1050610
v -0.0799560 -0.7743430 0.0430080
v -0.0820230 -0.0460600 0.1112650
v -0.1082740 -0.8271210 -0.0958310
v -0.0807710 -0.0459610 0.1164090
v -0.0803510 -0.4760820 0.0733820
v -0.1077470 -0.8294320 -0.0983250
v -0.1140370 -0.5448770 -0.0940930
v -0.0574510 -0.2431010 0.2043270
v -0.1068220 -0.8096350 -0.0929940
v -0.1068620 -0.8124080 -0.0938690
v -0.1071560 -0.8124230 -0.0909140
v -0.0784220 -0.0505190 0.1264610
v -0.0778770 -0.0527240 0.1296750
v -0.0809260 -0.4880230 0.0704450
v -0.0581470 -0.2534040 0.2001950
v -0.0807930 -0.7931520 0.0394430
v -0.0807060 -0.7892030 0.0401390
v -0.0582740 -0.2558600 0.1993070
v -0.0780490 -0.0555660 0.1326740
v -0.0766730 -0.0583350 0.1348120
v -0.1096660 -0.8558570 -0.1074470
v -0.1202700 -0.2468180 -0.0905290
v -0.1198220 -0.2507520 -0.0900280
v -0.0797870 -0.7498830 0.0472200
v -0.1327090 -0.0493390 -0.1200360
v -0.1298450 -0.0479360 -0.1165660
v -0.0745790 -0.3597580 0.1135340
v -0.0744940 -0.0671910 0.1436450
v -0.0588730 -0.2646270 0.1953440
v -0.1110280 -0.8676740 -0.1104270
v -0.1198080 -0.2573110 -0.0892430
v -0.1137100 -0.5715560 -0.0946280
v -0.0741090 -0.0689140 0.1443780
v -0.1132220 -0.5810800 -0.0948870
v -0.1302760 -0.0428740 -0.1065370
v -0.0740210 -0.0721690 0.1450920
v -0.1269200 -0.0437620 -0.0994550
v -0.1267300 -0.0437340 -0.0967640
v -0.0632590 -0.2966150 0.1721810
v -0.0739150 -0.0738850 0.1455510
v -0.0627650 -0.2912730 0.1764720
v -0.1127250 -0.5998150 -0.0952910
v -0.1259220 -0.0439100 -0.0912350
v -0.0824510 -0.8003140 0.0337430
v -0.0743210 -0.0774540 0.1468290
v -0.0813940 -0.5015530 0.0675670
v -0.1108600 -0.8842240 -0.1155010
v -0.1186110 -0.2853430 -0.0870700
v -0.0809880 -0.5069830 0.0662860
v -0.1220890 -0.0440460 -0.0798930
v -0.1215610 -0.0437370 -0.0767600
v -0.1217200 -0.0436190 -0.0750830
v -0.0810900 -0.5131720 0.0650970
v -0.1209480 -0.0440600 -0.0729390
v -0.0734020 -0.0862430 0.1478880
v -0.1220570 -0.0443020 -0.0688800
v -0.0725940 -0.0897090 0.1483490
v -0.0726130 -0.3469080 0.1240690
v -0.1135190 -0.9063690 -0.1212480
v -0.0800930 -0.7983210 0.0385980
v -0.0798980 -0.7978770 0.0391150
v -0.1128270 -0.9156520 -0.1234940
v -0.1129770 -0.9165600 -0.1235010
v -0.1134590 -0.9174770 -0.1231740
v -0.0808080 -0.8067570 0.0337030
v -0.1369110 -0.0722660 -0.1531010
v -0.1109370 -0.9215550 -0.1223220
v -0.0803040 -0.8097600 0.0341870
v -0.0811460 -0.5413590 0.0602210
v -0.1358010 -0.0563950 -0.1412980
v -0.1096500 -0.9302090 -0.1161780
v -0.1342000 -0.0544670 -0.1379820
v -0.1340000 -0.0539210 -0.1354110
v -0.0811940 -0.5490130 0.0591420
v -0.0808850 -0.8145690 0.0348760
v -0.0766690 -0.3785310 0.1004280
v -0.0810720 -0.5581060 0.0579630
v -0.1085480 -0.9345180 -0.1119260
v -0.1083480 -0.9369770 -0.1093060
v -0.0810790 -0.5607440 0.0576690
v -0.0772230 -0.3835080 0.0986830
v -0.1375730 -0.0754010 -0.1534190
v -0.0811460 -0.5641560 0.0575940
v -0.0713960 -0.0972470 0.1568940
v -0.1374620 -0.0797080 -0.1532530
v -0.0766120 -0.3750440 0.1028990
v -0.1364270 -0.0868000 -0.1508780
v -0.1084680 -0.8370340 -0.1015750
v -0.1365790 -0.0883400 -0.1498600
v -0.1182990 -0.2964140 -0.0863840
v -0.0771450 -0.3920080 0.0947930
v -0.0704720 -0.1023180 0.1609120
v -0.1125590 -0.6031570 -0.0956770
v -0.0696360 -0.1049530 0.1634930
v -0.1366870 -0.0936020 -0.1459770
v -0.1325350 -0.0523790 -0.1303050
v -0.1183430 -0.3013070 -0.0858930
v -0.0778370 -0.3891820 0.0969200
v -0.0812630 -0.5802790 0.0565540
v -0.0814730 -0.5829430 0.0567040
v -0.0809870 -0.5846010 0.0565040
v -0.1132980 -0.6103870 -0.0950610
v -0.0681160 -0.1090290 0.1675720
v -0.0687110 -0.1080290 0.1681430
v -0.0700210 -0.3330240 0.1342560
v -0.0679670 -0.1099130 0.1684110
v -0.1128900 -0.6259310 -0.0941130
v -0.1129350 -0.6317920 -0.0938010
v -0.0782200 -0.8322340 0.0416720
v -0.1137110 -0.6339040 -0.0933820
v -0.0676500 -0.1129670 0.1712050
v -0.1072200 -0.9396550 -0.1039580
v -0.1076980 -0.9408800 -0.0996350
v -0.1334660 -0.1019120 -0.1411910
v -0.1333110 -0.1045790 -0.1390570
v -0.1052060 -0.9427210 -0.0970220
v -0.1049490 -0.9461940 -0.0931640
v -0.0713480 -0.3397220 0.1300630
v -0.0805000 -0.6004760 0.0569810
v -0.0771030 -0.8534740 0.0487640
v -0.1026780 -0.9533310 -0.0855910
v -0.0802680 -0.6045000 0.0571550
v -0.1016760 -0.9536380 -0.0811690
v -0.0799350 -0.6100920 0.0571730
v -0.1185270 -0.3413400 -0.0839260
v -0.0778190 -0.4066600 0.0917320
v -0.0802370 -0.6138790 0.0568790
v -0.0799640 -0.6166020 0.0568270
v -0.0776360 -0.4113860 0.0906180
v -0.0765660 -0.8663100 0.0529100
v -0.0775280 -0.4152820 0.0895070
v -0.0801230 -0.6219080 0.0564210
v -0.0988370 -0.9524080 -0.0649870
v -0.0798290 -0.6279180 0.0561600
v -0.1119720 -0.6461680 -0.0940610
v -0.0660990 -0.1194010 0.1774130
v -0.1112280 -0.6508490 -0.0946630
v -0.0799230 -0.6316310 0.0558930
v -0.1112980 -0.6606250 -0.0950150
v -0.0660430 -0.1212230 0.1808860
v -0.0647700 -0.1255550 0.1835540
v -0.0969220 -0.9507750 -0.0520310
v -0.0642680 -0.1280670 0.1849250
v -0.1155660 -0.3711430 -0.0857140
v -0.1110750 -0.6719510 -0.0951780
v -0.1110650 -0.6763040 -0.0953160
v -0.0640570 -0.1295100 0.1859140
v -0.0801430 -0.6435730 0.0555010
v -0.0932050 -0.9510100 -0.0411730
v -0.0931290 -0.9507190 -0.0400370
v -0.1120020 -0.6825850 -0.0948440
v -0.0940880 -0.9495310 -0.0368640
v -0.0801540 -0.6518120 0.0556120
v -0.1169480 -0.0450050 -0.0545390
v -0.0636190 -0.1346180 0.1900750
v -0.1112330 -0.6904150 -0.0948980
v -0.1110000 -0.6932720 -0.0953380
v -0.1110580 -0.6973670 -0.0957710
v -0.0915330 -0.9463610 -0.0231800
v -0.1026790 -0.0451080 0.0168850
v -0.1014140 -0.0450350 0.0191390
v -0.1140440 -0.0461720 -0.0392700
v -0.1041660 -0.0443600 0.0211290
v -0.0887600 -0.9466630 -0.0163540
v -0.0881720 -0.9453410 -0.0120740
v -0.1122520 -0.0454180 -0.0292560
v -0.0849290 -0.9452420 -0.0026540
v -0.0677160 -0.3206350 0.1488250
v -0.1092650 -0.0468390 -0.0164230
v -0.0848410 -0.9455510 0.0012660
v -0.0993780 -0.0430170 0.0373180
v -0.0832080 -0.9442800 0.0070990
v -0.0798750 -0.6725020 0.0540270
v -0.0819290 -0.6748660 0.0523710
v -0.1103540 -0.0474800 -0.0142760
v -0.1086410 -0.0476760 -0.0119110
v -0.1076480 -0.0478080 -0.0093860
v -0.0955420 -0.0429920 0.0481920
v -0.1101680 -0.7152940 -0.0959820
v -0.1099600 -0.7180100 -0.0961870
v -0.1097760 -0.7210620 -0.0963760
v -0.0661270 -0.3126390 0.1566930
v -0.0806680 -0.9439600 0.0192940
v -0.0935660 -0.0423950 0.0584460
v -0.1061220 -0.0482780 0.0014940
v -0.0801860 -0.9442260 0.0212990
v -0.0609860 -0.1550920 0.1999090
v -0.1039960 -0.0476730 0.0053030
v -0.0933150 -0.0435790 0.0647980
v -0.0799560 -0.9438510 0.0235530
v -0.0795730 -0.9432970 0.0254530
v -0.0584970 -0.1698970 0.2081180
v -0.0899230 -0.0430690 0.0749870
v -0.0791420 -0.9427700 0.0287900
v -0.1271690 -0.1437740 -0.1154800
v -0.0578620 -0.1767820 0.2106340
v -0.1269910 -0.1499690 -0.1127320
v -0.0770960 -0.9399160 0.0412060
v -0.0760370 -0.9384130 0.0433550
v -0.0755600 -0.9379170 0.0441780
v -0.1267470 -0.1544450 -0.1103330
v -0.1258690 -0.1569380 -0.1096190
v -0.0792240 -0.4474510 0.0798950
v -0.0802590 -0.4503140 0.0795120
v -0.1253860 -0.1639920 -0.1065690
v -0.1162970 -0.3987860 -0.0884540
v -0.0796200 -0.4614800 0.0769900
v -0.0743430 -0.9355010 0.0520300
v -0.0795200 -0.4585490 0.0775880
v -0.0741630 -0.9339110 0.0546910
v -0.1096490 -0.7395010 -0.0941910
v -0.0729180 -0.8981880 0.0618440
v -0.0724910 -0.9013490 0.0624440
v -0.0801810 -0.6956770 0.0518490
v -0.1242110 -0.1873600 -0.1008550
v -0.0723780 -0.9268020 0.0629440
v -0.0789710 -0.7080820 0.0526670
v -0.0799340 -0.7122990 0.0519590
v -0.0721560 -0.9294180 0.0607660
v -0.1104940 -0.7525410 -0.0929120
v -0.1098420 -0.7549960 -0.0941370
v -0.0568870 -0.1859230 0.2124370
v -0.1080590 -0.7584810 -0.0975220
v -0.1091840 -0.7620580 -0.0969340
v -0.1221760 -0.2090040 -0.0967490
v -0.0571400 -0.1939490 0.2112620
v -0.0578410 -0.1895390 0.2116800
v -0.1093780 -0.7665060 -0.0971370
v -0.0790180 -0.7191740 0.0514440
v -0.1150510 -0.4268540 -0.0872570
v -0.1088770 -0.7794580 -0.0986980
v -0.1092260 -0.7764540 -0.0976310
v -0.1088770 -0.7808900 -0.0986680
v -0.1086420 -0.7836140 -0.0984550
v -0.1150500 -0.4376910 -0.0876150
v -0.1148240 -0.4390770 -0.0878790
v -0.1077820 -0.7925680 -0.0937600
v -0.1148550 -0.4537950 -0.0872950
v -0.1070090 -0.7980320 -0.0928210
v -0.1069220 -0.8004170 -0.0915030
v -0.1068270 -0.8023590 -0.0926420
v -0.1149190 -0.4761100 -0.0883720
v -0.1144650 -0.4844370 -0.0899040
v -0.1149130 -0.5026120 -0.0911200
v -0.1140570 -0.5098370 -0.0929940
v -0.1139940 -0.5165440 -0.0934990
v -0.0586990 -0.2067240 0.2067860
v -0.0580690 -0.2129010 0.2066670
v -0.0574790 -0.2184600 0.2075470
v -0.0582980 -0.2248030 0.2068480
v -0.0573380 -0.2297680 0.2064960
v -0.0585880 -0.2379560 0.2047010
v -0.0592810 -0.2675020 0.1937430
v -0.0596520 -0.2727990 0.1906720
v -0.0604310 -0.2772760 0.1879570
v -0.0579270 -0.2400960 0.2048420
v -0.1223400 -0.2190370 -0.0945620
v -0.1075620 -0.8180730 -0.0924080
v -0.0581620 -0.2421200 0.2043630
v -0.1322250 -0.0498950 -0.1224730
v -0.1233530 -0.2231180 -0.0928400
v -0.0586720 -0.2449710 0.2032410
v -0.0583460 -0.2497810 0.2017000
v -0.1306870 -0.0441650 -0.1119220
v -0.1225440 -0.2324430 -0.0911990
v -0.0590630 -0.2583750 0.1983280
v -0.1314250 -0.0437110 -0.1112210
v -0.0594390 -0.2576010 0.1986060
v -0.1211720 -0.2391350 -0.0910090
v -0.1294090 -0.0429670 -0.1054780
v -0.1085650 -0.8283770 -0.0954410
v -0.0595420 -0.2611860 0.1966960
v -0.1218760 -0.2442950 -0.0897450
v -0.0596010 -0.2634860 0.1957880
v -0.0812190 -0.4821230 0.0722910
v -0.0625270 -0.2884660 0.1792580
v -0.1071690 -0.8080650 -0.0897380
v -0.0613580 -0.2819910 0.1847480
v -0.0618110 -0.2843190 0.1829100
v -0.1073150 -0.8142280 -0.0905890
v -0.1210830 -0.2545880 -0.0887460
v -0.1281170 -0.0439760 -0.0851120
v -0.1269320 -0.0439600 -0.0841610
v -0.0638210 -0.2923660 0.1758220
v -0.0632690 -0.2942860 0.1742730
v -0.0816310 -0.4903620 0.0700960
v -0.1239840 -0.0440560 -0.0823910
v -0.1199860 -0.2623610 -0.0882990
v -0.0724310 -0.3428950 0.1293430
v -0.1202450 -0.2655520 -0.0877630
v -0.0821810 -0.4928680 0.0696380
v -0.1209430 -0.2695690 -0.0869480
v -0.1367400 -0.0619680 -0.1476590
v -0.0758330 -0.3589470 0.1161150
v -0.1374140 -0.0587760 -0.1447520
v -0.0746580 -0.3543250 0.1178980
v -0.1377450 -0.0636790 -0.1488030
v -0.1189380 -0.2818470 -0.0871530
v -0.1187650 -0.2897710 -0.0866370
v -0.0819290 -0.5180300 0.0646660
v -0.0758730 -0.3629770 0.1132300
v -0.1101790 -0.8510550 -0.1044730
v -0.1342160 -0.0536130 -0.1337490
v -0.1376930 -0.0737480 -0.1531310
v -0.1141560 -0.5372750 -0.0937130
v -0.1147940 -0.5311130 -0.0930270
v -0.1189840 -0.3041940 -0.0852050
v -0.1184610 -0.3074610 -0.0853100
v -0.0819050 -0.5307860 0.0623620
v -0.1395170 -0.0792670 -0.1523990
v -0.1384510 -0.0813910 -0.1525750
v -0.0818120 -0.5459400 0.0598590
v -0.0811410 -0.7702280 0.0426320
v -0.1141360 -0.5495850 -0.0938610
v -0.1121380 -0.8663620 -0.1083730
v -0.0822720 -0.5556010 0.0587400
v -0.1361150 -0.0909950 -0.1481510
v -0.1143140 -0.5577400 -0.0937700
v -0.1174350 -0.3256010 -0.0852520
v -0.1111010 -0.8735420 -0.1123310
v -0.1141830 -0.5644650 -0.0940660
v -0.1183010 -0.3324420 -0.0844650
v -0.1172710 -0.3381120 -0.0850300
v -0.1142660 -0.5767330 -0.0942040
v -0.1360570 -0.0967390 -0.1440890
v -0.1339060 -0.1032210 -0.1399490
v -0.1115350 -0.8871920 -0.1160100
v -0.1139220 -0.5838930 -0.0941850
v -0.1121590 -0.8902990 -0.1165890
v -0.1172260 -0.3513700 -0.0844280
v -0.0812020 -0.7844920 0.0404760
v -0.0819950 -0.5877700 0.0572960
v -0.1133810 -0.5944160 -0.0948600
v -0.1123160 -0.8966220 -0.1190140
v -0.0808930 -0.5946880 0.0571590
v -0.1330960 -0.1127230 -0.1297060
v -0.1169730 -0.3595610 -0.0846600
v -0.1312440 -0.1206700 -0.1247380
v -0.1312160 -0.1187170 -0.1264480
v -0.0806220 -0.7562500 0.0455260
v -0.1135880 -0.6067660 -0.0949930
v -0.0808500 -0.6065710 0.0572650
v -0.0796400 -0.7591670 0.0461150
v -0.1166400 -0.3755390 -0.0849250
v -0.1162900 -0.3775680 -0.0854490
v -0.1297310 -0.1294560 -0.1208880
v -0.0809270 -0.6190020 0.0567570
v -0.1119740 -0.9216790 -0.1216800
v -0.1112010 -0.9253510 -0.1199460
v -0.0808450 -0.7632720 0.0443720
v -0.1178690 -0.3829980 -0.0854000
v -0.0827960 -0.8016290 0.0326690
v -0.1144910 -0.6205060 -0.0941470
v -0.0923560 -0.0433240 0.0718790
v -0.0892880 -0.0427150 0.0807560
v -0.1084610 -0.8324810 -0.0982120
v -0.0863300 -0.0441040 0.0982630
v -0.0812660 -0.6505280 0.0551060
v -0.1119240 -0.6545440 -0.0945810
v -0.0842740 -0.0448160 0.1082490
v -0.1090250 -0.8304400 -0.0953230
v -0.0828420 -0.0461950 0.1125010
v -0.1117980 -0.6635750 -0.0949510
v -0.0824780 -0.0462050 0.1137080
v -0.1120310 -0.6694560 -0.0947850
v -0.0807550 -0.6585200 0.0554150
v -0.0806310 -0.6631500 0.0552160
v -0.0811010 -0.8206410 0.0368790
v -0.1101450 -0.8488400 -0.1034080
v -0.0811350 -0.6695280 0.0536600
v -0.0815850 -0.8249180 0.0380100
v -0.1115050 -0.6880620 -0.0946090
v -0.0783560 -0.0539180 0.1312910
v -0.1098690 -0.9371510 -0.1087530
v -0.1112820 -0.7000470 -0.0960620
v -0.0804510 -0.8283690 0.0393960
v -0.0801600 -0.8349470 0.0413660
v -0.0792800 -0.8397810 0.0433020
v -0.0792490 -0.8468180 0.0458990
v -0.0807930 -0.6784680 0.0526960
v -0.1063340 -0.9433590 -0.0946080
v -0.0732780 -0.3495640 0.1215630
v -0.1113020 -0.7045160 -0.0960320
v -0.1033650 -0.9517150 -0.0879340
v -0.1202750 -0.0446240 -0.0659830
v -0.1168970 -0.3928990 -0.0875940
v -0.1169380 -0.3899140 -0.0871570
v -0.1166440 -0.4020310 -0.0878230
v -0.1163130 -0.4058270 -0.0873350
v -0.1164780 -0.4074020 -0.0870150
v -0.1159660 -0.4105150 -0.0871580
v -0.0809990 -0.6826760 0.0521220
v -0.1178980 -0.4187240 -0.0853150
v -0.1157190 -0.4352630 -0.0866190
v -0.0804410 -0.6922960 0.0517880
v -0.1159650 -0.4438760 -0.0862470
v -0.1033100 -0.9524850 -0.0868740
v -0.1215120 -0.0452970 -0.0596800
v -0.1034280 -0.9536810 -0.0839560
v -0.1187810 -0.0451200 -0.0567720
v -0.1159970 -0.4466120 -0.0861670
v -0.1037640 -0.9537490 -0.0829250
v -0.0799080 -0.7034680 0.0520050
v -0.1155890 -0.4498520 -0.0865230
v -0.1168740 -0.0446640 -0.0514140
v -0.1002040 -0.9526510 -0.0697920
v -0.0997470 -0.9523320 -0.0659330
v -0.0770450 -0.8593140 0.0506880
v -0.0990780 -0.9516450 -0.0630560
v -0.1116550 -0.7085130 -0.0953590
v -0.1111580 -0.7108100 -0.0953550
v -0.0808850 -0.7067880 0.0515290
v -0.0983850 -0.9515820 -0.0621110
v -0.1134140 -0.0451030 -0.0314650
v -0.1103500 -0.7197790 -0.0956410
v -0.0975480 -0.9510760 -0.0536210
v -0.1101520 -0.7240060 -0.0953510
v -0.0961480 -0.9504520 -0.0498800
v -0.0805300 -0.7224240 0.0501590
v -0.1083300 -0.0479360 -0.0080070
v -0.1102030 -0.7276230 -0.0942550
v -0.0955090 -0.9507760 -0.0441640
v -0.1093260 -0.0485870 -0.0023850
v -0.0748890 -0.0686810 0.1451600
v -0.1043770 -0.0468840 0.0118220
v -0.0941460 -0.9488600 -0.0346130
v -0.0774020 -0.8688730 0.0532300
v -0.0752130 -0.0708960 0.1466360
v -0.0920330 -0.9484270 -0.0331400
v -0.0927210 -0.9479840 -0.0309980
v -0.1054190 -0.0475050 0.0076650
v -0.1040820 -0.0473430 0.0104530
v -0.0914170 -0.9477280 -0.0282760
v -0.0745570 -0.0753990 0.1475180
v -0.0932250 -0.9467540 -0.0258910
v -0.0799770 -0.7261080 0.0501330
v -0.1292840 -0.1430420 -0.1141610
v -0.1109230 -0.7452670 -0.0919480
v -0.0744050 -0.0784440 0.1472080
v -0.1095160 -0.7479970 -0.0943140
v -0.1018700 -0.0444090 0.0251770
v -0.1008510 -0.0443230 0.0270170
v -0.0794460 -0.7336730 0.0499050
v -0.0807450 -0.7341640 0.0489730
v -0.1004550 -0.0434270 0.0315780
v -0.1152420 -0.4928340 -0.0902670
v -0.0988230 -0.0432230 0.0394000
v -0.1154890 -0.4960000 -0.0902070
v -0.0736060 -0.0866480 0.1491850
v -0.0729090 -0.0890250 0.1498610
v -0.1096800 -0.7579130 -0.0950220
v -0.0956720 -0.0423030 0.0510160
v -0.0747520 -0.8938840 0.0608490
v -0.0723690 -0.0907850 0.1525420
v -0.0801260 -0.7434590 0.0476480
v -0.0913720 -0.9464160 -0.0246300
v -0.0951740 -0.0417590 0.0539030
v -0.0892420 -0.9467350 -0.0197250
v -0.0892900 -0.9469930 -0.0180500
v -0.0944590 -0.0425090 0.0608050
v -0.0880270 -0.9454970 -0.0133610
v -0.0719490 -0.0928670 0.1530610
v -0.0723080 -0.0912750 0.1534320
v -0.0941350 -0.0430300 0.0628680
v -0.0869330 -0.9453960 -0.0039710
v -0.0721160 -0.0938340 0.1552100
v -0.0869430 -0.9454750 0.0031970
v -0.1148220 -0.5080920 -0.0919990
v -0.1258280 -0.1685950 -0.1048350
v -0.1097420 -0.7729560 -0.0964830
v -0.0711670 -0.0999050 0.1590340
v -0.0849040 -0.9435830 0.0121230
v -0.0783450 -0.3814950 0.1011320
v -0.1144860 -0.5193040 -0.0928720
v -0.0785220 -0.9415910 0.0365840
v -0.1147440 -0.5222000 -0.0928990
v -0.1248060 -0.1783160 -0.1033060
v -0.0710510 -0.1009030 0.1603030
v -0.1246330 -0.1827530 -0.1021970
v -0.0791660 -0.3977680 0.0944180
v -0.1249620 -0.1915380 -0.0990740
v -0.1096200 -0.7764370 -0.0965480
v -0.1093190 -0.7804340 -0.0974540
v -0.0698050 -0.1061250 0.1678780
v -0.0783840 -0.3994920 0.0932100
v -0.1090940 -0.7828750 -0.0974800
v -0.0780660 -0.9406560 0.0398210
v -0.0782940 -0.4033820 0.0924090
v -0.1089090 -0.7846690 -0.0968940
v -0.0773980 -0.3868430 0.0974400
v -0.0683820 -0.1094490 0.1694380
v -0.1090470 -0.7859850 -0.0948840
v -0.0682740 -0.1113690 0.1713430
v -0.1221660 -0.2118780 -0.0960370
v -0.0726960 -0.9303180 0.0598500
v -0.0672250 -0.1151920 0.1735970
v -0.1230070 -0.2146480 -0.0949300
v -0.0756370 -0.3654490 0.1099250
v -0.1083600 -0.7906390 -0.0932850
v -0.0758470 -0.3681120 0.1075920
v -0.0739280 -0.9324890 0.0566010
v -0.0668810 -0.1172190 0.1755360
v -0.1079950 -0.7945120 -0.0913590
v -0.0698920 -0.3299760 0.1390650
v -0.0737500 -0.9034930 0.0627510
v -0.1074250 -0.7981750 -0.0895060
v -0.1078490 -0.7957720 -0.0900380
v -0.1072010 -0.8002400 -0.0893750
v -0.0731950 -0.9101920 0.0639030
v -0.0708830 -0.3360270 0.1326790
v -0.1071520 -0.8035370 -0.0894480
v -0.0727990 -0.9137390 0.0649850
v -0.0723600 -0.9155940 0.0653340
v -0.0721300 -0.9176750 0.0655240
v -0.0633090 -0.1374010 0.1917360
v -0.0628260 -0.1399920 0.1930590
v -0.0632910 -0.1428850 0.1944550
v -0.0721780 -0.9226030 0.0651400
v -0.0625980 -0.1447770 0.1952940
v -0.0620680 -0.1463200 0.1957470
v -0.0630600 -0.1496090 0.1977210
v -0.0617120 -0.1519240 0.1986690
v -0.0786690 -0.4088020 0.0921710
v -0.0784820 -0.4074170 0.0922630
v -0.0676320 -0.3176330 0.1518600
v -0.0783410 -0.4134360 0.0905840
v -0.0786270 -0.4166160 0.0898490
v -0.0646290 -0.3018600 0.1674930
v -0.0808470 -0.4234320 0.0889460
v -0.0661330 -0.3106700 0.1590800
v -0.0798150 -0.4271710 0.0864260
v -0.0803490 -0.4257220 0.0875590
v -0.0671560 -0.3159540 0.1533360
v -0.0788770 -0.4194050 0.0890830
v -0.0797880 -0.4352880 0.0837150
v -0.0796700 -0.4442370 0.0811250
v -0.0608210 -0.1654830 0.2063820
v -0.0589840 -0.1717470 0.2090920
v -0.0587130 -0.1740250 0.2097500
v -0.0811650 -0.4706720 0.0752210
v -0.0583680 -0.1851610 0.2117710
v -0.0580980 -0.1917620 0.2108920
v -0.0582950 -0.1948220 0.2096260
v -0.0582590 -0.1978400 0.2087040
v -0.0594530 -0.1979650 0.2076900
v -0.0598810 -0.2099410 0.2052240
v -0.0581040 -0.2162210 0.2066480
v -0.0579880 -0.2178500 0.2069720
v -0.0582820 -0.2214480 0.2071780
v -0.0579970 -0.2223410 0.2072930
v -0.0584710 -0.2274280 0.2065300
v -0.0601600 -0.2665930 0.1942260
v -0.0610520 -0.2766470 0.1884890
v -0.0596290 -0.2421400 0.2035330
v -0.1087070 -0.8238070 -0.0919950
v -0.0808850 -0.7653420 0.0438680
v -0.1086190 -0.8260780 -0.0940320
v -0.0908760 -0.0422420 0.0832430
v -0.1326690 -0.0488960 -0.1186190
v -0.0885930 -0.0429300 0.0882840
v -0.1324350 -0.0478180 -0.1168090
v -0.0874200 -0.0437190 0.0927300
v -0.1314150 -0.0453550 -0.1138490
v -0.1220350 -0.2290950 -0.0924320
v -0.1075080 -0.8107220 -0.0884530
v -0.0752060 -0.3566630 0.1167080
v -0.0853250 -0.0439350 0.1033500
v -0.0812930 -0.7802730 0.0408770
v -0.0830060 -0.0459700 0.1113780
v -0.0835280 -0.0456020 0.1165110
v -0.1076860 -0.8165650 -0.0899540
v -0.1080410 -0.8200000 -0.0916560
v -0.0749020 -0.3516720 0.1222780
v -0.1297410 -0.0437730 -0.1018480
v -0.1289340 -0.0438770 -0.1006730
v -0.0749660 -0.3530100 0.1201770
v -0.0809480 -0.0485370 0.1246690
v -0.0806070 -0.0500770 0.1270810
v -0.0737340 -0.3472550 0.1269430
v -0.1261850 -0.0437510 -0.0886400
v -0.0803350 -0.0515020 0.1292470
v -0.0784750 -0.0565490 0.1339440
v -0.0776610 -0.3723410 0.1066660
v -0.1106630 -0.8577100 -0.1065620
v -0.1231810 -0.0432460 -0.0764940
v -0.1239070 -0.0435460 -0.0796710
v -0.0780270 -0.0596400 0.1375390
v -0.0778010 -0.0621380 0.1408690
v -0.1107150 -0.8625480 -0.1088950
v -0.1376950 -0.0615650 -0.1469970
v -0.0753680 -0.0672550 0.1445280
v -0.0763240 -0.0686390 0.1463930
v -0.1375910 -0.0577870 -0.1428250
v -0.0807980 -0.7516030 0.0460270
v -0.1380170 -0.0649580 -0.1495390
v -0.1122110 -0.8729860 -0.1107450
v -0.0750380 -0.0725730 0.1471880
v -0.0788110 -0.3945900 0.0953770
v -0.1116160 -0.8761810 -0.1127280
v -0.0753120 -0.0743080 0.1490090
v -0.1118470 -0.8809980 -0.1139940
v -0.0832980 -0.8037770 0.0319280
v -0.0795480 -0.4019190 0.0936830
v -0.0745930 -0.0812090 0.1489220
v -0.1362510 -0.0562230 -0.1392530
v -0.1361240 -0.0558920 -0.1370830
v -0.0814970 -0.7956240 0.0383550
v -0.1136710 -0.8939540 -0.1172070
v -0.0746710 -0.0831710 0.1500130
v -0.0786670 -0.3853720 0.0993410
v -0.1349530 -0.0545880 -0.1355450
v -0.1132790 -0.9005120 -0.1199360
v -0.0736980 -0.0866700 0.1507170
v -0.1224220 -0.2477150 -0.0887270
v -0.1131200 -0.9040260 -0.1211410
v -0.1390490 -0.0720100 -0.1519830
v -0.0730670 -0.0883250 0.1520480
v -0.1210080 -0.2517190 -0.0890640
v -0.1402540 -0.0776660 -0.1521520
v -0.1140660 -0.9081500 -0.1213160
v -0.0784920 -0.3917880 0.0962370
v -0.1385480 -0.0830270 -0.1521890
v -0.0823670 -0.7971520 0.0365370
v -0.1132440 -0.9195370 -0.1223970
v -0.0771040 -0.3671720 0.1106360
v -0.1106710 -0.9295510 -0.1164160
v -0.0822960 -0.8107890 0.0331930
v -0.1111790 -0.9331410 -0.1133330
v -0.0816210 -0.8175720 0.0354790
v -0.1100260 -0.8386860 -0.0979130
v -0.1099190 -0.8427470 -0.1006180
v -0.1103980 -0.8420590 -0.0989620
v -0.1098940 -0.8460610 -0.1023720
v -0.1089960 -0.9385230 -0.1067370
v -0.1095050 -0.9388160 -0.1054870
v -0.1058790 -0.9464290 -0.0922410
v -0.1046050 -0.9495210 -0.0895050
v -0.0788450 -0.8566230 0.0492250
v -0.1041680 -0.9515230 -0.0875040
v -0.1037700 -0.9531830 -0.0851500
v -0.1022440 -0.9531470 -0.0783710
v -0.1038550 -0.9536930 -0.0820330
v -0.0714910 -0.3325380 0.1387940
v -0.1014930 -0.9529920 -0.0766100
v -0.1013030 -0.9528180 -0.0741530
v -0.0716510 -0.3355900 0.1353440
v -0.0721970 -0.3384530 0.1336930
v -0.1374560 -0.0861660 -0.1510860
v -0.0724750 -0.0912500 0.1542820
v -0.0727230 -0.3400860 0.1331000
v -0.1201070 -0.2690330 -0.0875260
v -0.0763260 -0.8793540 0.0570710
v -0.1204800 -0.2728520 -0.0869840
v -0.0724780 -0.0951150 0.1584230
v -0.0758820 -0.8808630 0.0577100
v -0.1347590 -0.0533980 -0.1326280
v -0.0589180 -0.2478900 0.2022770
v -0.0981770 -0.9521100 -0.0587200
v -0.0997670 -0.9513560 -0.0605300
v -0.1196390 -0.2783940 -0.0870290
v -0.0978490 -0.9522470 -0.0575510
v -0.0976960 -0.9519780 -0.0560500
v -0.0762350 -0.8845530 0.0586840
v -0.1200110 -0.2847520 -0.0859430
v -0.0693130 -0.3243840 0.1463860
v -0.0971760 -0.9502690 -0.0486140
v -0.0950910 -0.9508540 -0.0455570
v -0.0594960 -0.2512890 0.2007760
v -0.0747220 -0.8873910 0.0597880
v -0.0598470 -0.2539700 0.1995800
v -0.1351990 -0.1008160 -0.1410800
v -0.0698350 -0.3269480 0.1435420
v -0.0752650 -0.8911560 0.0602570
v -0.1347260 -0.1043570 -0.1381620
v -0.0602760 -0.2568760 0.1986030
v -0.0959930 -0.9501540 -0.0411140
v -0.1345170 -0.1066430 -0.1353600
v -0.0701190 -0.1040570 0.1643520
v -0.0690480 -0.3224340 0.1482200
v -0.0919220 -0.9480220 -0.0296020
v -0.0880420 -0.9453380 -0.0102210
v -0.0881410 -0.9455020 -0.0064740
v -0.1323930 -0.1151780 -0.1280710
v -0.0791890 -0.4100540 0.0922050
v -0.0691820 -0.1081010 0.1699860
v -0.0863550 -0.9450940 0.0047180
v -0.0692140 -0.1106950 0.1732150
v -0.1313490 -0.1232590 -0.1229650
v -0.1014300 -0.0438650 0.0290970
v -0.0993640 -0.0429800 0.0345580
v -0.0829960 -0.9436130 0.0176630
v -0.0679430 -0.1137060 0.1738930
v -0.0819810 -0.4955740 0.0689550
v -0.1008180 -0.0435470 0.0436830
v -0.0988760 -0.0434700 0.0454630
v -0.0802160 -0.4313170 0.0851630
v -0.0822720 -0.9437040 0.0208540
v -0.0676930 -0.1156100 0.1757270
v -0.1301990 -0.1341440 -0.1176780
v -0.0971410 -0.0428420 0.0494520
v -0.0822420 -0.9435680 0.0220430
v -0.0670960 -0.1176830 0.1772990
v -0.0826030 -0.5066910 0.0671680
v -0.0801300 -0.4379300 0.0830630
v -0.0950770 -0.0417510 0.0558100
v -0.1187250 -0.3147930 -0.0849710
v -0.1211730 -0.0445590 -0.0648370
v -0.0667120 -0.1195960 0.1798900
v -0.0810500 -0.9413910 0.0345200
v -0.0625000 -0.1579830 0.2021360
v -0.0668430 -0.1209840 0.1817210
v -0.1191680 -0.3239110 -0.0841470
v -0.0666470 -0.1230730 0.1833560
v -0.0770340 -0.9366310 0.0469480
v -0.0779450 -0.9368870 0.0459760
v -0.1170820 -0.0450580 -0.0486260
v -0.1188300 -0.3276710 -0.0841810
v -0.0613330 -0.1614490 0.2042490
v -0.0822100 -0.5251890 0.0634120
v -0.0756970 -0.9366700 0.0482550
v -0.0667220 -0.1293090 0.1872500
v -0.0665220 -0.1275740 0.1860120
v -0.1188410 -0.3302860 -0.0841720
v -0.1181710 -0.3350320 -0.0845280
v -0.1171890 -0.0463120 -0.0426530
v -0.0603090 -0.1694270 0.2084200
v -0.0745650 -0.9307040 0.0586950
v -0.0646300 -0.1317950 0.1883450
v -0.0741440 -0.9295940 0.0601190
v -0.1149710 -0.0463220 -0.0396260
v -0.0756570 -0.9354580 0.0513960
v -0.0749730 -0.9348780 0.0529000
v -0.0825460 -0.5372910 0.0613520
v -0.0639190 -0.1380610 0.1921580
v -0.0825990 -0.5404620 0.0607930
v -0.1154820 -0.5362280 -0.0923890
v -0.1122290 -0.0458050 -0.0254360
v -0.1189590 -0.3454450 -0.0835840
v -0.0635380 -0.1476750 0.1969480
v -0.0825610 -0.5476840 0.0597380
v -0.0829560 -0.5491020 0.0595770
v -0.0824830 -0.5523060 0.0592040
v -0.0745130 -0.8974730 0.0614200
v -0.1187810 -0.3479720 -0.0835340
v -0.0691900 -0.3210850 0.1495620
v -0.0591960 -0.1769710 0.2107990
v -0.0598100 -0.1746260 0.2100710
v -0.1152870 -0.5466450 -0.0928560
v -0.0586890 -0.1795070 0.2113150
v -0.0744150 -0.9072380 0.0631100
v -0.0642690 -0.2971270 0.1720920
v -0.1088130 -0.0483840 -0.0045090
v -0.1149830 -0.5530070 -0.0930560
v -0.0649980 -0.3006380 0.1689310
v -0.0838400 -0.5640370 0.0582280
v -0.0826640 -0.5715790 0.0573950
v -0.1068290 -0.0477010 0.0047960
v -0.0830940 -0.5755760 0.0572850
v -0.0826650 -0.5798240 0.0568970
v -0.0674500 -0.3082150 0.1626030
v -0.0818170 -0.5897550 0.0573790
v -0.0729320 -0.9196770 0.0654970
v -0.1178880 -0.3637960 -0.0838330
v -0.0729290 -0.9210300 0.0654150
v -0.0819500 -0.5943940 0.0575170
v -0.0735410 -0.9250120 0.0639630
v -0.1177460 -0.3682810 -0.0840560
v -0.0817180 -0.5989840 0.0572230
v -0.1294210 -0.1462010 -0.1124820
v -0.0660220 -0.3060650 0.1640590
v -0.0821480 -0.6025070 0.0572180
v -0.0731700 -0.9289340 0.0610730
v -0.0590050 -0.1816640 0.2115070
v -0.1278240 -0.1523940 -0.1107260
v -0.0813440 -0.6094660 0.0572080
v -0.0590320 -0.1830060 0.2115380
v -0.0813850 -0.6133770 0.0569510
v -0.0814980 -0.6166660 0.0568980
v -0.1277800 -0.1559890 -0.1085040
v -0.1141520 -0.5807560 -0.0941820
v -0.0583540 -0.1877700 0.2115470
v -0.1281360 -0.1573130 -0.1074820
v -0.1271770 -0.1621980 -0.1061790
v -0.0817260 -0.6217460 0.0562400
v -0.0805910 -0.4536700 0.0788830
v -0.0821910 -0.6231080 0.0558600
v -0.0813280 -0.6270610 0.0557810
v -0.1261390 -0.1661920 -0.1053300
v -0.0821470 -0.4643580 0.0771790
v -0.0815380 -0.6348200 0.0551510
v -0.0811320 -0.4667990 0.0762950
v -0.0815520 -0.6382920 0.0549410
v -0.0599430 -0.2001720 0.2070880
v -0.0814410 -0.6450320 0.0549590
v -0.1258170 -0.1850570 -0.1003390
v -0.1138050 -0.5895700 -0.0942360
v -0.1147510 -0.5955010 -0.0938990
v -0.0821370 -0.6549110 0.0547590
v -0.1146420 -0.5992820 -0.0940660
v -0.1147330 -0.6041190 -0.0943560
v -0.1174110 -0.3797220 -0.0851070
v -0.0816240 -0.6599090 0.0550160
v -0.1136440 -0.6152390 -0.0948270
v -0.1238800 -0.2103980 -0.0953970
v -0.1144590 -0.6281420 -0.0933320
v -0.1173700 -0.3974310 -0.0875730
v -0.0599350 -0.2199300 0.2051130
v -0.0588090 -0.2208250 0.2066730
v -0.1139790 -0.6426450 -0.0930830
v -0.0811890 -0.6881380 0.0515080
v -0.0592720 -0.2312320 0.2055060
v -0.1176410 -0.4210000 -0.0853340
v -0.1164120 -0.4265840 -0.0861960
v -0.1127800 -0.6635840 -0.0944700
v -0.1129780 -0.6723260 -0.0942210
v -0.1169360 -0.4335690 -0.0853550
v -0.1128750 -0.6800310 -0.0944730
v -0.1157010 -0.4390720 -0.0869240
v -0.1125920 -0.6836590 -0.0944470
v -0.0605040 -0.2700850 0.1924320
v -0.0816300 -0.7091150 0.0510330
v -0.0810510 -0.7175230 0.0508710
v -0.1159190 -0.4634980 -0.0868420
v -0.0612720 -0.2738240 0.1901850
v -0.1164250 -0.4728160 -0.0866310
v -0.1115620 -0.7127630 -0.0946740
v -0.0816760 -0.7299710 0.0486540
v -0.0800330 -0.7319840 0.0497040
v -0.1116710 -0.7156660 -0.0937450
v -0.1112080 -0.7171010 -0.0942880
v -0.1109130 -0.7224200 -0.0942170
v -0.0809520 -0.7379690 0.0480660
v -0.1106780 -0.7249700 -0.0941210
v -0.1107180 -0.7330110 -0.0927570
v -0.1104140 -0.7381920 -0.0932260
v -0.1155770 -0.5052960 -0.0905390
v -0.1154090 -0.5092270 -0.0914650
v -0.1099290 -0.7625960 -0.0958390
v -0.1102230 -0.7596200 -0.0945380
v -0.1148750 -0.5260050 -0.0930400
v -0.1098850 -0.7651710 -0.0961460
v -0.1101340 -0.7691460 -0.0952800
v -0.1102950 -0.7641750 -0.0951000
v -0.1096900 -0.7822660 -0.0947320
v -0.1092340 -0.7882890 -0.0929490
v -0.1086240 -0.7923380 -0.0912650
v -0.1077470 -0.7986940 -0.0870780
v -0.1078480 -0.8001330 -0.0858970
v -0.1078480 -0.8037980 -0.0857180
v -0.1342240 -0.0501730 -0.1245730
v -0.0823480 -0.7583020 0.0436480
v -0.1336350 -0.0481450 -0.1174750
v -0.1331920 -0.0460160 -0.1149940
v -0.0823880 -0.4868260 0.0716230
v -0.1082680 -0.7960100 -0.0862620
v -0.1152620 -0.5419980 -0.0928300
v -0.0820410 -0.7739850 0.0410700
v -0.1321740 -0.0430650 -0.1095350
v -0.1231820 -0.2273800 -0.0919480
v -0.1309230 -0.0431530 -0.1046840
v -0.1289180 -0.0440070 -0.0972040
v -0.0762120 -0.3619250 0.1147890
v -0.1279530 -0.0439910 -0.0871860
v -0.1264320 -0.0439690 -0.0864630
v -0.1150570 -0.5672960 -0.0933200
v -0.1147430 -0.5733150 -0.0937690
v -0.1251720 -0.0425890 -0.0751810
v -0.0741360 -0.3486760 0.1256300
v -0.0732720 -0.3452550 0.1285990
v -0.1151950 -0.5888020 -0.0932620
v -0.1385330 -0.0691610 -0.1512010
v -0.1386450 -0.0628940 -0.1478780
v -0.0830720 -0.8077260 0.0323450
v -0.1148810 -0.6102640 -0.0943720
v -0.1354810 -0.0541670 -0.1337250
v -0.1149270 -0.6175260 -0.0941970
v -0.1404620 -0.0762740 -0.1520180
v -0.0822950 -0.7958080 0.0374360
v -0.1383850 -0.0844810 -0.1516880
v -0.1382790 -0.0870970 -0.1501910
v -0.1373190 -0.0909400 -0.1477130
v -0.1139310 -0.6315950 -0.0935040
v -0.0799610 -0.4049140 0.0934880
v -0.0830600 -0.8123760 0.0331470
v -0.1354570 -0.0530190 -0.1316140
v -0.0821340 -0.8149490 0.0342910
v -0.1132860 -0.6510630 -0.0938960
v -0.1363270 -0.0990950 -0.1419760
v -0.1358620 -0.1016060 -0.1399260
v -0.1133500 -0.6574290 -0.0941000
v -0.0812030 -0.8315570 0.0398140
v -0.1128690 -0.6679630 -0.0943990
v -0.0727060 -0.3414540 0.1313550
v -0.1128180 -0.6769340 -0.0944080
v -0.0805220 -0.8406410 0.0429950
v -0.1329520 -0.1171110 -0.1260530
v -0.0808630 -0.8446200 0.0442910
v -0.1137680 -0.6858430 -0.0935260
v -0.1136160 -0.6899090 -0.0933860
v -0.0806720 -0.8483440 0.0458410
v -0.1311560 -0.1262430 -0.1215490
v -0.1306900 -0.1284980 -0.1206840
v -0.0709360 -0.3300700 0.1411480
v -0.1132750 -0.6991300 -0.0946540
v -0.1124110 -0.7013780 -0.0954500
v -0.1306580 -0.1310800 -0.1189130
v -0.1120410 -0.7049100 -0.0956010
v -0.0777960 -0.8628020 0.0513700
v -0.1209980 -0.0447140 -0.0636520
v -0.0803730 -0.4123560 0.0921770
v -0.0799920 -0.4152660 0.0910180
v -0.1116510 -0.7184980 -0.0932320
v -0.1186300 -0.0445910 -0.0523410
v -0.1188380 -0.0445710 -0.0505370
v -0.1185550 -0.0446970 -0.0494500
v -0.1078510 -0.8083410 -0.0865250
v -0.1119270 -0.7233540 -0.0915850
v -0.1172210 -0.0463370 -0.0403900
v -0.1113630 -0.7303690 -0.0916990
v -0.1116190 -0.7267300 -0.0916310
v -0.1150450 -0.0451470 -0.0342780
v -0.1146490 -0.0450720 -0.0328860
v -0.1092440 -0.8283420 -0.0931290
v -0.1130010 -0.0462940 -0.0219210
v -0.1080270 -0.8115030 -0.0865850
v -0.0815300 -0.4329970 0.0852850
v -0.1117000 -0.0472260 -0.0179210
v -0.0809310 -0.4396460 0.0828390
v -0.1110930 -0.0473430 -0.0158240
v -0.1080210 -0.8164260 -0.0884650
v -0.0629840 -0.1529010 0.1996850
v -0.1111060 -0.7430690 -0.0917730
v -0.0923530 -0.9464550 -0.0240860
v -0.0912700 -0.9465330 -0.0218610
v -0.1109750 -0.0476760 -0.0100950
v -0.0916290 -0.9474240 -0.0181760
v -0.1087000 -0.8197860 -0.0877490
v -0.0897060 -0.9458350 -0.0133780
v -0.0616960 -0.1621310 0.2047570
v -0.1106360 -0.7569500 -0.0932000
v -0.1107220 -0.7609860 -0.0936980
v -0.1104650 -0.7730920 -0.0939930
v -0.1101030 -0.7773210 -0.0940120
v -0.1095120 -0.7862370 -0.0932470
v -0.1094330 -0.7897600 -0.0911840
v -0.1094840 -0.7912980 -0.0894550
v -0.1089940 -0.7930270 -0.0888560
v -0.1086390 -0.7949330 -0.0859400
v -0.0891500 -0.9458060 -0.0082590
v -0.1071260 -0.0474390 0.0066280
v -0.0609400 -0.1706900 0.2090590
v -0.1056170 -0.0473450 0.0090740
v -0.0852570 -0.9445020 0.0064690
v -0.0598270 -0.1896860 0.2098650
v -0.0598460 -0.1941840 0.2084500
v -0.0849350 -0.9438430 0.0093280
v -0.1299370 -0.1399790 -0.1149240
v -0.0848560 -0.9435880 0.0110810
v -0.1106770 -0.8562350 -0.1056220
v -0.0793210 -0.9408200 0.0387240
v -0.1293660 -0.1492010 -0.1111990
v -0.0594150 -0.1856920 0.2110900
v -0.1291400 -0.1513560 -0.1103060
v -0.0599540 -0.1966570 0.2075680
v -0.0822900 -0.9422640 0.0255360
v -0.0817390 -0.9422870 0.0276180
v -0.0811170 -0.9419570 0.0299660
v -0.0804850 -0.9420330 0.0308520
v -0.0605050 -0.2047590 0.2059050
v -0.0601580 -0.2084880 0.2052860
v -0.0599800 -0.2164780 0.2047590
v -0.1286060 -0.1580610 -0.1068120
v -0.1120630 -0.8692680 -0.1097440
v -0.1228110 -0.2395300 -0.0896340
v -0.0606100 -0.2186640 0.2043130
v -0.0959550 -0.0416310 0.0547060
v -0.0593440 -0.2240430 0.2063440
v -0.0768510 -0.9333110 0.0542280
v -0.0751470 -0.9335680 0.0547530
v -0.1214930 -0.2573850 -0.0881860
v -0.0593680 -0.2275170 0.2061640
v -0.1214790 -0.2603560 -0.0876670
v -0.0947820 -0.0435890 0.0662870
v -0.0597880 -0.2332940 0.2048880
v -0.0605250 -0.2357850 0.2038960
v -0.1260440 -0.1772120 -0.1025740
v -0.0751190 -0.8989590 0.0616040
v -0.0751290 -0.9028620 0.0625000
v -0.0914940 -0.0425690 0.0763280
v -0.1260900 -0.1816600 -0.1011790
v -0.0755970 -0.9062870 0.0629150
v -0.0915510 -0.0421020 0.0804600
v -0.0611540 -0.2657030 0.1944590
v -0.0894610 -0.0425020 0.0860280
v -0.0612620 -0.2695470 0.1926640
v -0.0739090 -0.9153370 0.0651280
v -0.0621890 -0.2767720 0.1884890
v -0.0890120 -0.0435200 0.0912130
v -0.1131480 -0.9030830 -0.1209370
v -0.0625370 -0.2824340 0.1846050
v -0.0623220 -0.2788910 0.1871240
v -0.0876950 -0.0437590 0.0949590
v -0.1248590 -0.1945960 -0.0984900
v -0.1207340 -0.2809980 -0.0856320
v -0.0619000 -0.2725370 0.1908680
v -0.0857740 -0.0438880 0.1013510
v -0.1248550 -0.1987250 -0.0977050
v -0.0738730 -0.9262270 0.0631700
v -0.1197110 -0.2899400 -0.0859670
v -0.1146150 -0.9144760 -0.1226550
v -0.0859640 -0.0442390 0.1070880
v -0.0874260 -0.0439950 0.1061210
v -0.1195030 -0.2945810 -0.0856790
v -0.0597010 -0.2434880 0.2032250
v -0.0600540 -0.2466970 0.2021770
v -0.1140420 -0.9184030 -0.1225790
v -0.0601300 -0.2486620 0.2014930
v -0.1194990 -0.3013700 -0.0849450
v -0.1135560 -0.9241550 -0.1200270
v -0.1129520 -0.9214870 -0.1214100
v -0.1134680 -0.9249610 -0.1195780
v -0.0826860 -0.0462240 0.1205200
v -0.1198410 -0.3064680 -0.0841850
v -0.0821080 -0.0474840 0.1232640
v -0.0606810 -0.2585830 0.1977860
v -0.1115920 -0.9321090 -0.1142930
v -0.0610030 -0.2601140 0.1968150
v -0.1108990 -0.9356010 -0.1106370
v -0.0609940 -0.2619570 0.1959670
v -0.0644060 -0.2906940 0.1773310
v -0.0638710 -0.2888040 0.1791900
v -0.1201900 -0.3198140 -0.0835340
v -0.0805680 -0.0524140 0.1305690
v -0.0634750 -0.2859940 0.1816780
v -0.0649920 -0.2944560 0.1745080
v -0.0653280 -0.2965300 0.1728370
v -0.0784870 -0.0609930 0.1398890
v -0.0776240 -0.0636740 0.1426280
v -0.0824050 -0.4990040 0.0685400
v -0.0760080 -0.0706960 0.1475960
v -0.0825190 -0.5111730 0.0661110
v -0.1184750 -0.3573140 -0.0831820
v -0.0752370 -0.0776080 0.1490900
v -0.0833180 -0.5146220 0.0657260
v -0.1114330 -0.8554200 -0.1032930
v -0.0834680 -0.5210930 0.0646230
v -0.1186860 -0.3728910 -0.0834920
v -0.0745730 -0.0841780 0.1506700
v -0.1095580 -0.9398930 -0.0999840
v -0.0830380 -0.5308830 0.0626920
v -0.1184770 -0.3767980 -0.0837440
v -0.1080520 -0.9414300 -0.0975990
v -0.1074450 -0.9425250 -0.0951240
v -0.0736570 -0.0867090 0.1527720
v -0.0829200 -0.5442080 0.0603920
v -0.0737180 -0.0868350 0.1542100
v -0.1062380 -0.9449110 -0.0933120
v -0.0734450 -0.0884320 0.1552790
v -0.0733790 -0.0898680 0.1562820
v -0.0836350 -0.5609000 0.0583880
v -0.0738230 -0.0911750 0.1588560
v -0.1052170 -0.9497980 -0.0884110
v -0.1045760 -0.9525520 -0.0855290
v -0.1047630 -0.9533510 -0.0835750
v -0.0826240 -0.5832880 0.0570420
v -0.1028670 -0.9523800 -0.0764220
v -0.0720730 -0.0983980 0.1610700
v -0.1181410 -0.4145340 -0.0854510
v -0.1015280 -0.9521430 -0.0689090
v -0.0827210 -0.5898310 0.0576860
v -0.0718980 -0.0993420 0.1624520
v -0.0710640 -0.1012760 0.1648340
v -0.0827080 -0.6042320 0.0571550
v -0.0830090 -0.6066480 0.0569270
v -0.0709010 -0.1020260 0.1656690
v -0.1016360 -0.9509040 -0.0618100
v -0.0707260 -0.1040970 0.1675920
v -0.0818120 -0.6181380 0.0568180
v -0.1170340 -0.4409980 -0.0851920
v -0.0968110 -0.9503560 -0.0462020
v -0.0706400 -0.1058450 0.1700490
v -0.0826810 -0.6312150 0.0548560
v -0.0821650 -0.6410520 0.0546380
v -0.1163290 -0.4854610 -0.0874430
v -0.0929130 -0.9471290 -0.0272240
v -0.0683240 -0.1159280 0.1772590
v -0.0683550 -0.1171430 0.1787810
v -0.1161910 -0.4546650 -0.0859850
v -0.0673030 -0.1193520 0.1804670
v -0.1158870 -0.4595760 -0.0865000
v -0.1007040 -0.0431320 0.0333960
v -0.0671700 -0.1247740 0.1848270
v -0.1162800 -0.4677880 -0.0866270
v -0.0816270 -0.6673070 0.0537440
v -0.1160250 -0.4791480 -0.0872640
v -0.0653350 -0.1326070 0.1892870
v -0.0647890 -0.1347610 0.1906250
v -0.1161470 -0.4887710 -0.0882620
v -0.0641870 -0.1462620 0.1964890
v -0.1164340 -0.4957410 -0.0887450
v -0.0815640 -0.6850910 0.0515220
v -0.0821730 -0.6896090 0.0508990
v -0.0656270 -0.2997900 0.1699240
v -0.0817940 -0.6954330 0.0510320
v -0.0686540 -0.3102640 0.1606350
v -0.1158420 -0.5123250 -0.0911830
v -0.0695140 -0.3159760 0.1547150
v -0.1158330 -0.5171050 -0.0913030
v -0.0821000 -0.6994330 0.0509360
v -0.0816770 -0.7051550 0.0511000
v -0.1155800 -0.5205140 -0.0917660
v -0.1156030 -0.5233010 -0.0921140
v -0.0818050 -0.7450340 0.0459180
v -0.1157730 -0.5291410 -0.0921420
v -0.0671910 -0.3063580 0.1643620
v -0.0817960 -0.7482960 0.0454580
v -0.0809150 -0.4427420 0.0820170
v -0.0811270 -0.4441670 0.0816620
v -0.0812000 -0.4471300 0.0806600
v -0.0827780 -0.7156220 0.0502350
v -0.0818520 -0.4591030 0.0781940
v -0.0830070 -0.7282120 0.0478300
v -0.0817520 -0.4774730 0.0736730
v -0.1084860 -0.7975440 -0.0839560
v -0.0612000 -0.2396520 0.2028110
v -0.0623530 -0.2418330 0.2018000
v -0.0824940 -0.7510720 0.0442970
v -0.0976190 -0.0417100 0.0532490
v -0.0970620 -0.0417830 0.0576390
v -0.0825030 -0.7618380 0.0429840
v -0.0607290 -0.2514940 0.2000750
v -0.1156790 -0.5557970 -0.0925360
v -0.0941360 -0.0435800 0.0680440
v -0.0610020 -0.2538830 0.1990950
v -0.1170260 -0.5595500 -0.0913150
v -0.1234860 -0.2341830 -0.0900620
v -0.0827440 -0.7667780 0.0415980
v -0.1277460 -0.0441990 -0.0931020
v -0.0832240 -0.7791280 0.0389860
v -0.0822610 -0.7839790 0.0395690
v -0.1086250 -0.8155170 -0.0854500
v -0.0639340 -0.2840270 0.1833910
v -0.0635000 -0.2826340 0.1845140
v -0.1254720 -0.0432030 -0.0802510
v -0.1087850 -0.8220590 -0.0898130
v -0.0901690 -0.0437360 0.0928900
v -0.1158110 -0.5774690 -0.0926760
v -0.0655790 -0.2915610 0.1766930
v -0.1238460 -0.0432890 -0.0730310
v -0.0826990 -0.7888470 0.0382300
v -0.0839790 -0.4944360 0.0701150
v -0.1383530 -0.0594690 -0.1447970
v -0.1387310 -0.0613010 -0.1461560
v -0.0831070 -0.5029810 0.0680650
v -0.1387170 -0.0639410 -0.1486890
v -0.1390760 -0.0663900 -0.1499070
v -0.1116980 -0.8586480 -0.1052900
v -0.0844020 -0.7996980 0.0318090
v -0.1116830 -0.8601550 -0.1063410
v -0.0828330 -0.4846740 0.0723890
v -0.0857990 -0.0445320 0.1088610
v -0.0840840 -0.0457520 0.1115860
v -0.1380310 -0.0572980 -0.1400920
v -0.0854170 -0.0455210 0.1137510
v -0.1366490 -0.0559030 -0.1351620
v -0.0847220 -0.0454000 0.1185410
v -0.0842090 -0.8011950 0.0315330
v -0.0844060 -0.8025370 0.0312140
v -0.1367700 -0.0536220 -0.1321440
v -0.1119980 -0.8633440 -0.1072330
v -0.0844590 -0.8092510 0.0318350
v -0.1214740 -0.2641370 -0.0871960
v -0.1148460 -0.6143730 -0.0943890
v -0.1391050 -0.0855000 -0.1508470
v -0.0831210 -0.7921810 0.0373830
v -0.0805270 -0.0552830 0.1335630
v -0.1395680 -0.0882540 -0.1487790
v -0.0840470 -0.5286910 0.0633180
v -0.1142290 -0.8809330 -0.1121840
v -0.0796390 -0.0579260 0.1362600
v -0.0833950 -0.4910210 0.0707090
v -0.1215370 -0.2734270 -0.0859850
v -0.1359030 -0.0517350 -0.1289900
v -0.1381360 -0.0942830 -0.1449180
v -0.1371380 -0.0970110 -0.1434220
v -0.1149760 -0.6232250 -0.0936390
v -0.0842790 -0.5410790 0.0610510
v -0.0846220 -0.5490800 0.0597590
v -0.0840770 -0.5550300 0.0591510
v -0.1217530 -0.2777220 -0.0850730
v -0.1129840 -0.8867870 -0.1150140
v -0.1129970 -0.8831800 -0.1138420
v -0.0772280 -0.0657800 0.1444390
v -0.1350960 -0.1105880 -0.1299200
v -0.1134670 -0.8971010 -0.1186270
v -0.0766930 -0.0699430 0.1478010
v -0.1352960 -0.1124300 -0.1279280
v -0.0760610 -0.0728340 0.1492890
v -0.1140980 -0.6504620 -0.0934740
v -0.1147540 -0.9110260 -0.1216360
v -0.0754460 -0.0754500 0.1497180
v -0.1324130 -0.1213990 -0.1232110
v -0.0801100 -0.3859500 0.1006570
v -0.0837620 -0.8142830 0.0333710
v -0.1141220 -0.6633310 -0.0936250
v -0.0796160 -0.3780730 0.1049490
v -0.1201230 -0.3093180 -0.0837110
v -0.1201600 -0.3131590 -0.0836390
v -0.1201930 -0.3159230 -0.0837080
v -0.0757010 -0.0798000 0.1506290
v -0.0831220 -0.8201510 0.0357340
v -0.1134390 -0.9259190 -0.1188320
v -0.1125710 -0.9287050 -0.1166210
v -0.1316070 -0.1347800 -0.1160620
v -0.0807280 -0.3999820 0.0951440
v -0.0747640 -0.0840900 0.1518170
v -0.0817610 -0.8289800 0.0388520
v -0.0745360 -0.0850470 0.1550650
v -0.0803050 -0.3895950 0.0990730
v -0.1219880 -0.0451640 -0.0607740
v -0.0851630 -0.5836210 0.0573360
v -0.1101500 -0.8346420 -0.0951320
v -0.1128360 -0.7050370 -0.0949240
v -0.0830430 -0.5870320 0.0576410
v -0.1123050 -0.7107240 -0.0941080
v -0.0741570 -0.0863310 0.1558860
v -0.1186340 -0.0457000 -0.0455520
v -0.1191090 -0.0460790 -0.0437810
v -0.0832570 -0.5923950 0.0577700
v -0.0741000 -0.0883690 0.1576400
v -0.1181250 -0.0461180 -0.0381030
v -0.0833380 -0.5951170 0.0576400
v -0.1194280 -0.3534030 -0.0825550
v -0.0780280 -0.3707730 0.1085020
v -0.0831110 -0.5998300 0.0572540
v -0.1199990 -0.3560840 -0.0819030
v -0.1145730 -0.0452020 -0.0313720
v -0.0768920 -0.3642500 0.1137250
v -0.1150490 -0.0457610 -0.0284070
v -0.1111400 -0.8482290 -0.1008350
v -0.1110280 -0.8500400 -0.1021170
v -0.1142260 -0.0460660 -0.0241920
v -0.0733110 -0.0956880 0.1616530
v -0.0832550 -0.6101220 0.0568400
v -0.0831710 -0.6126260 0.0567850
v -0.0734040 -0.3444260 0.1297890
v -0.1131090 -0.0476090 -0.0143820
v -0.0734470 -0.3422370 0.1318800
v -0.0829830 -0.6185230 0.0565260
v -0.0802830 -0.8532150 0.0475260
v -0.0730610 -0.3397120 0.1341430
v -0.0716210 -0.1002120 0.1654930
v -0.1114600 -0.8527180 -0.1022870
v -0.0831710 -0.6275400 0.0549430
v -0.0722280 -0.3357580 0.1364870
v -0.0712380 -0.1016240 0.1667340
v -0.1056370 -0.0460950 0.0134500
v -0.0781340 -0.8657420 0.0521070
v -0.0711300 -0.3274540 0.1445360
v -0.1060980 -0.0467300 0.0112800
v -0.1188810 -0.3944780 -0.0859080
v -0.1099000 -0.9393420 -0.1031520
v -0.0711110 -0.1066480 0.1722440
v -0.0772450 -0.8757780 0.0554260
v -0.1187260 -0.4001740 -0.0863400
v -0.0705720 -0.3251920 0.1467150
v -0.1186020 -0.4040000 -0.0859890
v -0.0708190 -0.3240350 0.1480050
v -0.1301060 -0.1437040 -0.1131480
v -0.0797560 -0.4079930 0.0930590
v -0.1186100 -0.4118710 -0.0852160
v -0.0828080 -0.6441490 0.0543580
v -0.0838610 -0.6480260 0.0537210
v -0.0694150 -0.1122220 0.1753990
v -0.0829440 -0.6509430 0.0543530
v -0.1061060 -0.9480710 -0.0897620
v -0.0759940 -0.8864920 0.0592980
v -0.1116400 -0.7474720 -0.0907630
v -0.1052660 -0.9517600 -0.0858030
v -0.0824240 -0.6576890 0.0547300
v -0.0678460 -0.1207320 0.1823520
v -0.0683120 -0.1187870 0.1808270
v -0.0673810 -0.1224360 0.1834520
v -0.1177140 -0.4283630 -0.0850370
v -0.1111270 -0.7624390 -0.0924570
v -0.0937170 -0.9467150 -0.0221640
v -0.1025410 -0.9520140 -0.0714820
v -0.0668500 -0.1310410 0.1885750
v -0.0837130 -0.6674180 0.0523970
v -0.0911160 -0.9473790 -0.0161160
v -0.1106340 -0.7682410 -0.0934880
v -0.1020320 -0.9518550 -0.0667310
v -0.0910300 -0.9465240 -0.0139800
v -0.0898850 -0.9457090 -0.0123030
v -0.0660090 -0.1350540 0.1909390
v -0.0829780 -0.6723710 0.0520510
v -0.0894470 -0.9455510 -0.0111680
v -0.1023180 -0.9509480 -0.0630810
v -0.0813990 -0.4296070 0.0865590
v -0.0913560 -0.9461830 -0.0099280
v -0.1279750 -0.1668060 -0.1041260
v -0.1024610 -0.9514190 -0.0649130
v -0.1280730 -0.1693270 -0.1032680
v -0.0654180 -0.1392170 0.1926950
v -0.0661800 -0.1371320 0.1918860
v -0.0889340 -0.9455860 -0.0034570
v -0.1006590 -0.9512690 -0.0579830
v -0.0990760 -0.9517540 -0.0565940
v -0.1001740 -0.9507610 -0.0547450
v -0.1268600 -0.1733880 -0.1030120
v -0.0655240 -0.1430770 0.1948040
v -0.1178260 -0.4510370 -0.0844140
v -0.0638750 -0.1555580 0.2010250
v -0.1110690 -0.7683900 -0.0914520
v -0.0848040 -0.6835000 0.0499560
v -0.0850350 -0.9438210 0.0156990
v -0.0699380 -0.3201470 0.1509060
v -0.0965600 -0.9503030 -0.0430200
v -0.0966360 -0.9494360 -0.0389560
v -0.1259870 -0.1891000 -0.0988720
v -0.0823070 -0.6921310 0.0508440
v -0.0682810 -0.3128240 0.1576620
v -0.0711530 -0.3121710 0.1595460
v -0.0840500 -0.9435050 0.0196670
v -0.0617040 -0.1683850 0.2081300
v -0.0940980 -0.9476650 -0.0304870
v -0.0610560 -0.1718490 0.2094040
v -0.1107710 -0.7756300 -0.0918020
v -0.0825200 -0.9424580 0.0244780
v -0.1052350 -0.0447640 0.0169770
v -0.0611330 -0.1749100 0.2101060
v -0.1106860 -0.7810220 -0.0908920
v -0.1249000 -0.2015240 -0.0969500
v -0.0823840 -0.7388700 0.0466450
v -0.0666340 -0.3026270 0.1677290
v -0.0613180 -0.1921590 0.2077640
v -0.0828770 -0.7430840 0.0452760
v -0.1248760 -0.2061190 -0.0957210
v -0.0782350 -0.9387500 0.0430180
v -0.1099720 -0.7884920 -0.0905620
v -0.1102220 -0.7861460 -0.0909870
v -0.0789260 -0.9352480 0.0484360
v -0.0609870 -0.1766810 0.2104840
v -0.0603230 -0.1782840 0.2108650
v -0.0612240 -0.1799260 0.2106230
v -0.0602870 -0.1825780 0.2110240
v -0.1240870 -0.2167030 -0.0936880
v -0.0775370 -0.9355980 0.0488350
v -0.0775330 -0.9351020 0.0503510
v -0.0826450 -0.7118780 0.0505330
v -0.0822010 -0.7199190 0.0498860
v -0.0827360 -0.7229230 0.0488460
v -0.0774200 -0.9338350 0.0530090
v -0.1164340 -0.5011790 -0.0887680
v -0.1169200 -0.5040430 -0.0880830
v -0.0765220 -0.9012940 0.0619270
v -0.1160380 -0.5099350 -0.0906890
v -0.1164030 -0.5072480 -0.0895750
v -0.0610290 -0.1865900 0.2096030
v -0.0753620 -0.9123990 0.0641410
v -0.0739240 -0.9142420 0.0649310
v -0.0821070 -0.4485770 0.0804160
v -0.0818350 -0.4536530 0.0792220
v -0.0750880 -0.9200120 0.0649670
v -0.0748320 -0.9216550 0.0648530
v -0.0746550 -0.9234700 0.0644010
v -0.0750850 -0.9285790 0.0608080
v -0.0750960 -0.9262850 0.0627750
v -0.1165900 -0.5267030 -0.0909320
v -0.1171630 -0.5340550 -0.0904460
v -0.0829580 -0.4752110 0.0746250
v -0.0825680 -0.4725270 0.0752760
v -0.0606960 -0.2100360 0.2046150
v -0.0607030 -0.2153460 0.2042400
v -0.0599060 -0.2229190 0.2057670
v -0.0605380 -0.2253670 0.2053700
v -0.0601600 -0.2272730 0.2057410
v -0.0603130 -0.2295280 0.2053090
v -0.0620120 -0.2677600 0.1933850
v -0.0839280 -0.7559360 0.0422500
v -0.1093570 -0.7948240 -0.0830930
v -0.1095210 -0.7933540 -0.0856670
v -0.1089740 -0.7957870 -0.0831760
v -0.0612740 -0.2493980 0.2005510
v -0.1166840 -0.5500670 -0.0914990
v -0.1167200 -0.5539970 -0.0913880
v -0.1351590 -0.0496750 -0.1235290
v -0.1088800 -0.7972600 -0.0819190
v -0.0836400 -0.7704630 0.0396910
v -0.1349730 -0.0491220 -0.1205000
v -0.0618250 -0.2560700 0.1980660
v -0.1167530 -0.5621960 -0.0915910
v -0.1159620 -0.5661630 -0.0924020
v -0.0770600 -0.3630440 0.1151580
v -0.0621940 -0.2588120 0.1969280
v -0.1083900 -0.8005320 -0.0829210
v -0.0843230 -0.7633370 0.0405950
v -0.0772380 -0.3604590 0.1173000
v -0.0666830 -0.2901960 0.1777620
v -0.0650370 -0.2887850 0.1791890
v -0.0764870 -0.3549340 0.1214960
v -0.1084600 -0.8077770 -0.0837210
v -0.1083150 -0.8050880 -0.0832100
v -0.1254830 -0.2244990 -0.0908230
v -0.1331820 -0.0433090 -0.1105950
v -0.0744850 -0.3480050 0.1275590
v -0.1330390 -0.0427670 -0.1078160
v -0.0740860 -0.3453100 0.1298990
v -0.1239780 -0.2307070 -0.0904930
v -0.0830690 -0.7741820 0.0397830
v -0.0639020 -0.2791470 0.1867160
v -0.1164480 -0.5809030 -0.0921540
v -0.0851210 -0.4957320 0.0702650
v -0.1084810 -0.8128880 -0.0846360
v -0.0844600 -0.5001670 0.0690500
v -0.1160590 -0.5864370 -0.0924810
v -0.1283950 -0.0443050 -0.0920650
v -0.1288480 -0.0443220 -0.0897640
v -0.1048210 -0.0442950 0.0236800
v -0.1041870 -0.0443110 0.0245690
v -0.0837700 -0.5065340 0.0676370
v -0.1166620 -0.5892200 -0.0919890
v -0.1159670 -0.5924660 -0.0926480
v -0.1157670 -0.5958720 -0.0930770
v -0.1157360 -0.5987250 -0.0931970
v -0.1026220 -0.0436890 0.0298820
v -0.0845820 -0.5138460 0.0662050
v -0.1017870 -0.0430720 0.0352910
v -0.0831000 -0.7832190 0.0387370
v -0.1254370 -0.0425970 -0.0772260
v -0.1015070 -0.0434780 0.0420620
v -0.1095120 -0.8199990 -0.0843840
v -0.0851320 -0.5163580 0.0657750
v -0.0765420 -0.3569740 0.1192190
v -0.1002820 -0.0434290 0.0460320
v -0.0987220 -0.0430790 0.0487710
v -0.1247350 -0.0438590 -0.0697760
v -0.0847550 -0.5256490 0.0640100
v -0.0988390 -0.0420000 0.0522060
v -0.0996620 -0.0415430 0.0573330
v -0.0848010 -0.5351680 0.0621430
v -0.1386880 -0.0585340 -0.1430480
v -0.1169150 -0.4930620 -0.0875250
v -0.0840130 -0.7983880 0.0331290
v -0.0969890 -0.0423330 0.0613800
v -0.1092080 -0.8232220 -0.0875670
v -0.0950090 -0.0433170 0.0649110
v -0.1173530 -0.5017980 -0.0871360
v -0.1393960 -0.0650870 -0.1490800
v -0.0851090 -0.5445280 0.0605800
v -0.1405410 -0.0693340 -0.1505230
v -0.0862560 -0.8030970 0.0299570
v -0.1403270 -0.0712770 -0.1512700
v -0.0792810 -0.3746060 0.1070450
v -0.1098300 -0.8273150 -0.0894600
v -0.0936710 -0.0431300 0.0725260
v -0.0928400 -0.0425190 0.0757220
v -0.0853690 -0.8068380 0.0309110
v -0.0933290 -0.0419960 0.0789200
v -0.1375890 -0.0569360 -0.1372150
v -0.0806300 -0.3972050 0.0958460
v -0.1094870 -0.8257820 -0.0893670
v -0.0926210 -0.0419330 0.0827960
v -0.1147630 -0.6310620 -0.0931950
v -0.0846780 -0.7917840 0.0357370
v -0.0833430 -0.7952230 0.0364280
v -0.1371830 -0.0559700 -0.1344150
v -0.0847750 -0.5641330 0.0583290
v -0.1365110 -0.0546320 -0.1333050
v -0.0845170 -0.5718020 0.0577730
v -0.0833410 -0.7962390 0.0359250
v -0.0822270 -0.3929880 0.0989480
v -0.1406900 -0.0734550 -0.1515020
v -0.1150380 -0.6387890 -0.0926910
v -0.0896020 -0.0438950 0.0950980
v -0.0841660 -0.5757400 0.0574640
v -0.0886290 -0.0440840 0.1017930
v -0.0851650 -0.5806030 0.0571900
v -0.0866910 -0.0440480 0.1049890
v -0.1397000 -0.0821100 -0.1518950
v -0.0841170 -0.5860090 0.0577470
v -0.0839910 -0.5876790 0.0578800
v -0.0849050 -0.8168100 0.0337660
v -0.1398750 -0.0847270 -0.1508170
v -0.1398540 -0.0866280 -0.1497910
v -0.0841780 -0.8187160 0.0348310
v -0.1405290 -0.0901400 -0.1467130
v -0.1138530 -0.6682340 -0.0937890
v -0.0861500 -0.0451070 0.1123460
v -0.1132080 -0.8772110 -0.1115970
v -0.1399520 -0.0934270 -0.1445830
v -0.0841670 -0.8235850 0.0363990
v -0.0848930 -0.0456510 0.1147960
v -0.1140950 -0.6723060 -0.0934120
v -0.0721000 -0.3321240 0.1402840
v -0.1376440 -0.0523300 -0.1305110
v -0.0742240 -0.3434070 0.1317060
v -0.1140450 -0.6762970 -0.0934920
v -0.1133820 -0.8735410 -0.1097140
v -0.0837930 -0.0456980 0.1196530
v -0.0840180 -0.8274530 0.0375190
v -0.1141380 -0.6791730 -0.0936290
v -0.1140560 -0.6804680 -0.0937100
v -0.1144420 -0.8843010 -0.1131530
v -0.1135470 -0.8895780 -0.1155860
v -0.0733060 -0.3381760 0.1358250
v -0.0834240 -0.0492650 0.1273280
v -0.1145540 -0.8929560 -0.1164090
v -0.1375300 -0.0988000 -0.1414930
v -0.0726060 -0.3349350 0.1379780
v -0.0826730 -0.8361450 0.0404760
v -0.1156280 -0.8976980 -0.1175730
v -0.0824850 -0.0506990 0.1290440
v -0.1147190 -0.9004650 -0.1191740
v -0.1368260 -0.1020900 -0.1383670
v -0.1357090 -0.1056340 -0.1356080
v -0.0825910 -0.8392950 0.0416080
v -0.1143250 -0.9028390 -0.1203040
v -0.1349330 -0.1087800 -0.1323960
v -0.1137800 -0.6951270 -0.0936570
v -0.0824410 -0.8423150 0.0427460
v -0.0794570 -0.0595250 0.1384860
v -0.1158550 -0.9139560 -0.1220220
v -0.0719020 -0.3295550 0.1428970
v -0.0839840 -0.6078750 0.0565880
v -0.1132730 -0.7014990 -0.0947920
v -0.1341630 -0.1154470 -0.1264350
v -0.0808440 -0.8502200 0.0463340
v -0.0832630 -0.6156760 0.0567330
v -0.1143630 -0.9218410 -0.1207940
v -0.1333440 -0.1225470 -0.1214890
v -0.1137970 -0.7037330 -0.0941030
v -0.1133860 -0.7073540 -0.0936800
v -0.0813920 -0.4101500 0.0935380
v -0.0815700 -0.8602780 0.0497230
v -0.0800180 -0.8612690 0.0503930
v -0.1128170 -0.7115020 -0.0930680
v -0.0833390 -0.6203630 0.0560620
v -0.0839550 -0.6227400 0.0550370
v -0.0793330 -0.8654380 0.0516410
v -0.0760520 -0.0749760 0.1507330
v -0.0819940 -0.4273650 0.0880400
v -0.1130480 -0.7153270 -0.0909580
v -0.1322410 -0.1324420 -0.1165660
v -0.0765060 -0.0775080 0.1519170
v -0.1317180 -0.1372380 -0.1147210
v -0.0820480 -0.4197820 0.0911040
v -0.0757910 -0.0809730 0.1517250
v -0.0779680 -0.8735490 0.0544180
v -0.0762150 -0.0811270 0.1535390
v -0.1103170 -0.8327050 -0.0930600
v -0.0757380 -0.0824040 0.1535870
v -0.0837870 -0.6362520 0.0539250
v -0.1130180 -0.7172700 -0.0904920
v -0.1109460 -0.8399330 -0.0960030
v -0.0829150 -0.4340130 0.0854080
v -0.1108780 -0.8454040 -0.0995390
v -0.0749920 -0.0846310 0.1563900
v -0.0643220 -0.1572830 0.2021070
v -0.0636980 -0.1596580 0.2037100
v -0.1121880 -0.7265750 -0.0905610
v -0.0628310 -0.1626990 0.2052490
v -0.0772480 -0.8914010 0.0597850
v -0.0737070 -0.0933310 0.1605040
v -0.1168390 -0.0453280 -0.0338420
v -0.0768320 -0.8964430 0.0608850
v -0.0625070 -0.1663240 0.2071320
v -0.1119640 -0.7352390 -0.0907790
v -0.0839640 -0.6584640 0.0538670
v -0.0923550 -0.9473810 -0.0187190
v -0.0842740 -0.6638910 0.0527650
v -0.0836300 -0.6604200 0.0538350
v -0.1130360 -0.0473390 -0.0185140
v -0.0919280 -0.9476360 -0.0169840
v -0.1126020 -0.0474920 -0.0174230
v -0.0618440 -0.1882040 0.2086050
v -0.1097410 -0.0486360 -0.0007560
v -0.1094450 -0.0484830 0.0019420
v -0.0620530 -0.1958040 0.2061740
v -0.0886920 -0.9457430 -0.0001460
v -0.0848540 -0.6758380 0.0504230
v -0.0881310 -0.9449900 0.0060060
v -0.0612470 -0.1818240 0.2105470
v -0.0613180 -0.1844720 0.2099620
v -0.0872040 -0.9440630 0.0093510
v -0.0859250 -0.9438500 0.0145580
v -0.1065960 -0.0452230 0.0152910
v -0.0838380 -0.6800410 0.0506440
v -0.1116480 -0.8563900 -0.1033150
v -0.0828990 -0.6824110 0.0510520
v -0.0617490 -0.1980000 0.2060270
v -0.1117790 -0.7438090 -0.0906740
v -0.0729070 -0.0978400 0.1640070
v -0.0723190 -0.0992420 0.1661150
v -0.1109710 -0.9370910 -0.1082910
v -0.1110930 -0.9382040 -0.1058080
v -0.0717260 -0.1008250 0.1672060
v -0.1124770 -0.7502790 -0.0895770
v -0.1219830 -0.2692520 -0.0860780
v -0.1316220 -0.1410540 -0.1130160
v -0.0633220 -0.2024680 0.2042880
v -0.1119460 -0.7528570 -0.0905070
v -0.0839630 -0.6970260 0.0501400
v -0.0714690 -0.1039180 0.1696460
v -0.1115160 -0.7568130 -0.0915120
v -0.0626750 -0.2084590 0.2037850
v -0.1299010 -0.1550070 -0.1075630
v -0.1079020 -0.9427750 -0.0937950
v -0.1076250 -0.9435280 -0.0931070
v -0.1076310 -0.9447920 -0.0920490
v -0.1218850 -0.2858880 -0.0840320
v -0.1209820 -0.2887380 -0.0848810
v -0.0822690 -0.7346310 0.0476740
v -0.1209900 -0.2914050 -0.0846650
v -0.0710500 -0.1082490 0.1739180
v -0.1069370 -0.9459270 -0.0917270
v -0.0625250 -0.2107320 0.2033620
v -0.0621060 -0.2119590 0.2035020
v -0.1066130 -0.9497890 -0.0858450
v -0.1215670 -0.3030810 -0.0828930
v -0.1055870 -0.9527260 -0.0837510
v -0.1113760 -0.7632480 -0.0912480
v -0.0839120 -0.9429970 0.0223950
v -0.0701470 -0.1129500 0.1769530
v -0.0626250 -0.2166050 0.2029210
v -0.0619220 -0.2186650 0.2033210
v -0.1052270 -0.9532360 -0.0810650
v -0.1046510 -0.9528360 -0.0788330
v -0.1051920 -0.9533660 -0.0821890
v -0.0616340 -0.2231820 0.2038810
v -0.1276610 -0.1755400 -0.1019260
v -0.1050720 -0.9515050 -0.0760050
v -0.1062660 -0.9506410 -0.0740820
v -0.1035460 -0.9518910 -0.0731550
v -0.1276790 -0.1798560 -0.1004220
v -0.0827190 -0.7175400 0.0500690
v -0.1110480 -0.7731290 -0.0908460
v -0.0799670 -0.9393840 0.0419280
v -0.0800610 -0.9387960 0.0432090
v -0.0612460 -0.2269990 0.2047230
v -0.0611240 -0.2295300 0.2046530
v -0.0867810 -0.7241490 0.0458870
v -0.0611490 -0.2332830 0.2039180
v -0.0776860 -0.9312920 0.0563820
v -0.1268420 -0.1936380 -0.0969880
v -0.1001870 -0.9501300 -0.0524430
v -0.0824790 -0.7328260 0.0477770
v -0.0653260 -0.1409400 0.1935050
v -0.1202910 -0.3337450 -0.0829150
v -0.0632220 -0.2389190 0.2017070
v -0.1103110 -0.7872290 -0.0901950
v -0.0625090 -0.2617550 0.1954110
v -0.1198050 -0.3402090 -0.0829830
v -0.0669630 -0.1448620 0.1962430
v -0.0977730 -0.9500860 -0.0451400
v -0.0627760 -0.2653840 0.1939890
v -0.1098730 -0.7909250 -0.0882820
v -0.0646050 -0.1501390 0.1985110
v -0.0632190 -0.2703360 0.1917390
v -0.0761980 -0.9042610 0.0626380
v -0.1249100 -0.2134410 -0.0939260
v -0.0666330 -0.2945350 0.1744710
v -0.0676770 -0.2986130 0.1711670
v -0.0638120 -0.2770450 0.1879900
v -0.0629530 -0.2731600 0.1902920
v -0.1080270 -0.0438560 0.0191030
v -0.1196440 -0.3603970 -0.0823690
v -0.0770350 -0.9135620 0.0640590
v -0.0708860 -0.3174920 0.1538620
v -0.0613090 -0.2453470 0.2017910
v -0.0749990 -0.9249530 0.0637110
v -0.0719330 -0.3191270 0.1528880
v -0.0683750 -0.3071350 0.1640900
v -0.0681340 -0.3051870 0.1657450
v -0.1194960 -0.3803790 -0.0836050
v -0.1190650 -0.3847680 -0.0846350
v -0.1187650 -0.3917480 -0.0856330
v -0.1199160 -0.3967510 -0.0851140
v -0.0830610 -0.4695140 0.0764280
v -0.0844320 -0.4790140 0.0741070
v -0.1180670 -0.4319600 -0.0844330
v -0.1181990 -0.4370420 -0.0840350
v -0.1183910 -0.4446210 -0.0836370
v -0.1171520 -0.4558630 -0.0851610
v -0.1178190 -0.4582860 -0.0845150
v -0.1175330 -0.4621320 -0.0850880
v -0.1180450 -0.4666570 -0.0848450
v -0.1174340 -0.4759480 -0.0856990
v -0.1178390 -0.4793650 -0.0851560
v -0.1167420 -0.5120620 -0.0897730
v -0.1168100 -0.5155310 -0.0898890
v -0.1169980 -0.5202150 -0.0898770
v -0.1173810 -0.5221790 -0.0893610
v -0.1174200 -0.5291950 -0.0900000
v -0.1171130 -0.5308150 -0.0904810
v -0.1169250 -0.5382040 -0.0910260
v -0.1169360 -0.5468310 -0.0910220
v -0.1168670 -0.5426840 -0.0910590
v -0.0843670 -0.4892730 0.0715700
v -0.0839180 -0.4843200 0.0728100
v -0.1365590 -0.0511430 -0.1280220
v -0.1368420 -0.0499590 -0.1255600
v -0.0843300 -0.7595870 0.0413220
v -0.0848690 -0.7660270 0.0394170
v -0.1253360 -0.2186480 -0.0922130
v -0.0852960 -0.7676730 0.0384640
v -0.1173150 -0.5577270 -0.0908400
v -0.1254310 -0.2211840 -0.0916810
v -0.0760540 -0.3524290 0.1240090
v -0.1174040 -0.5645780 -0.0907260
v -0.1166230 -0.5732580 -0.0917510
v -0.0755090 -0.3498150 0.1267470
v -0.1256910 -0.2270160 -0.0899080
v -0.0844210 -0.7736710 0.0377900
v -0.1246540 -0.2365120 -0.0885270
v -0.0846410 -0.7803610 0.0367260
v -0.0843420 -0.7828520 0.0371060
v -0.1163670 -0.6075980 -0.0933570
v -0.1240010 -0.2455410 -0.0878090
v -0.0622640 -0.2494890 0.1997230
v -0.0629090 -0.2511610 0.1985990
v -0.0648120 -0.2539600 0.1965250
v -0.1159080 -0.6127860 -0.0938650
v -0.1355560 -0.0464460 -0.1158340
v -0.1349690 -0.0486120 -0.1188680
v -0.1159750 -0.6176980 -0.0937040
v -0.0802580 -0.3801690 0.1044530
v -0.0807750 -0.3833050 0.1031610
v -0.1238970 -0.2491800 -0.0874590
v -0.1354290 -0.0445050 -0.1134000
v -0.1183980 -0.4928070 -0.0848460
v -0.1229560 -0.2568400 -0.0871770
v -0.0629970 -0.2577240 0.1968100
v -0.1229500 -0.2605720 -0.0863720
v -0.0820930 -0.4036860 0.0951740
v -0.1225880 -0.2647780 -0.0862020
v -0.1171470 -0.4963500 -0.0875100
v -0.0816970 -0.4070640 0.0942840
v -0.0848030 -0.7875050 0.0361390
v -0.0650360 -0.2826620 0.1842070
v -0.0654340 -0.2850440 0.1822270
v -0.1312420 -0.0439090 -0.1008410
v -0.1307090 -0.0440890 -0.0977380
v -0.0814770 -0.3954210 0.0971490
v -0.0661010 -0.2876860 0.1799190
v -0.1049860 -0.0439350 0.0267260
v -0.0862360 -0.7998440 0.0300220
v -0.1030180 -0.0433350 0.0333580
v -0.0853580 -0.7983460 0.0313020
v -0.1235450 -0.2798670 -0.0828750
v -0.0851190 -0.7956910 0.0335600
v -0.0785180 -0.3673390 0.1124900
v -0.0786470 -0.3698040 0.1101680
v -0.1274420 -0.0433360 -0.0819300
v -0.0848660 -0.5043780 0.0683440
v -0.1256940 -0.0428780 -0.0731030
v -0.0854740 -0.8107380 0.0316460
v -0.0861310 -0.8125600 0.0318200
v -0.1223600 -0.2969590 -0.0825520
v -0.0777760 -0.3650650 0.1140630
v -0.1396080 -0.0605110 -0.1445780
v -0.1391720 -0.0592090 -0.1435440
v -0.0855690 -0.7929800 0.0343210
v -0.0740240 -0.3408280 0.1343200
v -0.1409570 -0.0640930 -0.1473770
v -0.1159820 -0.6208540 -0.0935210
v -0.0736260 -0.3366800 0.1375510
v -0.0735180 -0.3348150 0.1390450
v -0.1221290 -0.3067020 -0.0818310
v -0.1159870 -0.6268770 -0.0927180
v -0.0729860 -0.3322430 0.1410440
v -0.1412930 -0.0634480 -0.1466060
v -0.1209470 -0.3115900 -0.0827280
v -0.1155390 -0.6338980 -0.0927130
v -0.1395860 -0.0580350 -0.1400160
v -0.0851460 -0.5213640 0.0648880
v -0.1031720 -0.0430840 0.0386280
v -0.1374610 -0.0566520 -0.1356480
v -0.1151790 -0.6441100 -0.0925660
v -0.1376520 -0.0528910 -0.1312470
v -0.1002170 -0.0426040 0.0505570
v -0.1093490 -0.7966950 -0.0796380
v -0.1005100 -0.0415490 0.0556880
v -0.1212900 -0.3260240 -0.0824160
v -0.1086200 -0.7992510 -0.0818280
v -0.0831360 -0.8297560 0.0384280
v -0.0970720 -0.0420470 0.0594980
v -0.1087830 -0.8013350 -0.0799370
v -0.0968800 -0.0427280 0.0630410
v -0.0829470 -0.8336020 0.0396010
v -0.1413860 -0.0826550 -0.1506800
v -0.1086580 -0.8042390 -0.0803470
v -0.1151410 -0.6488990 -0.0927850
v -0.0955670 -0.0436560 0.0671660
v -0.1151250 -0.6516940 -0.0928730
v -0.0749060 -0.3454680 0.1306400
v -0.1090400 -0.8085450 -0.0789170
v -0.1151070 -0.6557080 -0.0929640
v -0.0820390 -0.4141350 0.0927230
v -0.1087520 -0.8101830 -0.0817490
v -0.1089850 -0.8138460 -0.0815790
v -0.1159350 -0.6640870 -0.0922210
v -0.1146670 -0.6691040 -0.0930840
v -0.0920760 -0.0422340 0.0866220
v -0.0822500 -0.8458990 0.0443100
v -0.0828090 -0.4169900 0.0924790
v -0.0911550 -0.0425660 0.0879770
v -0.1383530 -0.0968380 -0.1428440
v -0.0903590 -0.0442020 0.0971910
v -0.0883710 -0.0442000 0.0984340
v -0.1377030 -0.0999870 -0.1400750
v -0.0814120 -0.8561400 0.0482680
v -0.1146860 -0.6838890 -0.0930430
v -0.1366200 -0.1049040 -0.1354180
v -0.0827240 -0.4307050 0.0868150
v -0.0832260 -0.4386140 0.0838230
v -0.0850300 -0.5605480 0.0585590
v -0.1093600 -0.8214200 -0.0857030
v -0.0844610 -0.0458680 0.1208620
v -0.0661320 -0.1526930 0.2001970
v -0.0793950 -0.8694580 0.0527350
v -0.0834020 -0.0478230 0.1246980
v -0.1361730 -0.1108760 -0.1285140
v -0.1140230 -0.6990910 -0.0939880
v -0.1095640 -0.8240070 -0.0863650
v -0.0787610 -0.8734290 0.0541480
v -0.1142160 -0.7008730 -0.0938120
v -0.1099670 -0.8262560 -0.0866940
v -0.0833270 -0.0515570 0.1304940
v -0.1342950 -0.1169750 -0.1249940
v -0.1344600 -0.1181290 -0.1237410
v -0.1350210 -0.1195500 -0.1220110
v -0.0625400 -0.1703370 0.2089120
v -0.0627750 -0.1683030 0.2081550
v -0.0788600 -0.8820560 0.0569600
v -0.0779040 -0.8835440 0.0578590
v -0.1209540 -0.3442300 -0.0819500
v -0.0773690 -0.8860990 0.0587930
v -0.1351070 -0.1227750 -0.1194820
v -0.0786920 -0.8894450 0.0589980
v -0.0844810 -0.5886180 0.0578940
v -0.0791860 -0.0625620 0.1423890
v -0.1198910 -0.3500580 -0.0825140
v -0.0803180 -0.0639520 0.1447690
v -0.0845920 -0.5920680 0.0577300
v -0.0842400 -0.5965660 0.0574730
v -0.1125540 -0.8606440 -0.1049730
v -0.0845720 -0.5996510 0.0570680
v -0.0845300 -0.6029620 0.0568070
v -0.0773690 -0.0713030 0.1497020
v -0.0767200 -0.0736230 0.1509070
v -0.0647980 -0.1905550 0.2050190
v -0.1132780 -0.8697740 -0.1083370
v -0.0767370 -0.0746810 0.1515670
v -0.0843850 -0.6123670 0.0563910
v -0.0840290 -0.6158560 0.0564530
v -0.0840160 -0.6195260 0.0559020
v -0.1224280 -0.0448890 -0.0558550
v -0.0943690 -0.9469810 -0.0206480
v -0.0765310 -0.0790360 0.1527030
v -0.0848470 -0.6257910 0.0540500
v -0.1203830 -0.0446850 -0.0497420
v -0.1196050 -0.0449490 -0.0482130
v -0.0842980 -0.6278180 0.0542690
v -0.0930030 -0.9472610 -0.0140910
v -0.1142330 -0.8874570 -0.1144710
v -0.0764560 -0.0817540 0.1557830
v -0.0926730 -0.9468120 -0.0128450
v -0.0919590 -0.9463450 -0.0113070
v -0.0841270 -0.6328530 0.0538240
v -0.1187410 -0.0458050 -0.0361260
v -0.0916960 -0.9462860 -0.0078500
v -0.0907420 -0.9458400 -0.0047170
v -0.0749320 -0.0854580 0.1572830
v -0.1169890 -0.0455320 -0.0321140
v -0.0747650 -0.0877900 0.1587940
v -0.1159240 -0.0460830 -0.0256320
v -0.0889960 -0.9454510 0.0043170
v -0.0745670 -0.0909370 0.1606570
v -0.0635300 -0.2064830 0.2035780
v -0.1145660 -0.0465330 -0.0218380
v -0.1150860 -0.9043190 -0.1202620
v -0.0874340 -0.9438080 0.0117600
v -0.1148420 -0.9070540 -0.1207330
v -0.1212990 -0.3584360 -0.0807590
v -0.1116890 -0.0477020 -0.0084100
v -0.0839540 -0.9413470 0.0298210
v -0.0838430 -0.6528360 0.0538760
v -0.1155000 -0.9098290 -0.1210180
v -0.0822960 -0.9413420 0.0324050
v -0.1204550 -0.3628950 -0.0816800
v -0.0839830 -0.6567740 0.0539320
v -0.1203230 -0.3656540 -0.0817890
v -0.0741830 -0.0954090 0.1639260
v -0.0623900 -0.2218530 0.2031060
v -0.1158410 -0.9156320 -0.1222560
v -0.0809090 -0.9403480 0.0388060
v -0.1195990 -0.3703560 -0.0826510
v -0.0724570 -0.0997460 0.1673700
v -0.0839800 -0.9420300 0.0245110
v -0.0721150 -0.1016360 0.1687500
v -0.0836200 -0.9417780 0.0268000
v -0.1078420 -0.0470320 0.0082240
v -0.0804670 -0.9396940 0.0409210
v -0.0789230 -0.9358940 0.0472960
v -0.0801450 -0.9378150 0.0448190
v -0.1204070 -0.3759960 -0.0821280
v -0.1143860 -0.9257350 -0.1186040
v -0.1139290 -0.7077570 -0.0925380
v -0.1303550 -0.1503240 -0.1097440
v -0.0790510 -0.9342350 0.0510540
v -0.0705260 -0.1104040 0.1753460
v -0.1150360 -0.9281120 -0.1162520
v -0.1133340 -0.9314750 -0.1143840
v -0.1134490 -0.7119420 -0.0915350
v -0.1127480 -0.9340480 -0.1121510
v -0.0842590 -0.6871780 0.0500240
v -0.0851730 -0.6904980 0.0495840
v -0.0699170 -0.1162870 0.1796380
v -0.1120750 -0.9356810 -0.1102830
v -0.1106610 -0.8357880 -0.0942480
v -0.0699960 -0.1175520 0.1808090
v -0.0774570 -0.9107660 0.0633920
v -0.1291770 -0.1650480 -0.1039670
v -0.0689720 -0.1208200 0.1830190
v -0.1200760 -0.3993670 -0.0851400
v -0.0688880 -0.1228080 0.1844740
v -0.0775930 -0.9154100 0.0641350
v -0.0771180 -0.9167010 0.0643830
v -0.0837220 -0.7036560 0.0501350
v -0.0685490 -0.1243900 0.1853460
v -0.0623100 -0.2284190 0.2035630
v -0.1286010 -0.1720190 -0.1023310
v -0.1196820 -0.4066480 -0.0848620
v -0.1129940 -0.7195460 -0.0901270
v -0.1120420 -0.8497440 -0.0993470
v -0.0760130 -0.9244490 0.0636420
v -0.1121210 -0.8530670 -0.1009340
v -0.0621800 -0.2360840 0.2026910
v -0.1276380 -0.1839540 -0.0991140
v -0.1116540 -0.8457980 -0.0974120
v -0.1128950 -0.7270730 -0.0894840
v -0.1282180 -0.1877020 -0.0973000
v -0.1195720 -0.4225040 -0.0837660
v -0.0665150 -0.1387490 0.1926790
v -0.1131170 -0.7318490 -0.0891390
v -0.0662160 -0.1408670 0.1936130
v -0.0848470 -0.7405340 0.0441200
v -0.0652350 -0.1481690 0.1975590
v -0.0635010 -0.2632000 0.1943450
v -0.1190630 -0.4295030 -0.0839370
v -0.1130630 -0.7367150 -0.0892430
v -0.1126450 -0.7391430 -0.0898030
v -0.1106010 -0.8306980 -0.0899610
v -0.0841200 -0.7465740 0.0434680
v -0.0636380 -0.2676090 0.1927450
v -0.1265590 -0.2041240 -0.0946160
v -0.0681670 -0.3027650 0.1679810
v -0.0684460 -0.3011590 0.1693500
v -0.1130650 -0.7459650 -0.0881010
v -0.0839130 -0.7096150 0.0498310
v -0.1254670 -0.2112470 -0.0940060
v -0.0687550 -0.3086170 0.1627380
v -0.0639890 -0.2732400 0.1898510
v -0.1127790 -0.8585610 -0.1024970
v -0.0708530 -0.3150900 0.1563160
v -0.0836730 -0.7184470 0.0493600
v -0.0833340 -0.7204810 0.0491410
v -0.1122940 -0.7579780 -0.0897000
v -0.1118530 -0.7609020 -0.0903740
v -0.0621190 -0.2462480 0.2009560
v -0.1102980 -0.9394550 -0.1008950
v -0.0845420 -0.7499020 0.0424640
v -0.1114690 -0.7675830 -0.0897820
v -0.0846980 -0.4450280 0.0819960
v -0.0830810 -0.4512610 0.0800040
v -0.0831840 -0.4542850 0.0792820
v -0.1076730 -0.9454470 -0.0912520
v -0.0843780 -0.4586740 0.0788020
v -0.1077190 -0.9466400 -0.0887150
v -0.0839660 -0.4604940 0.0783990
v -0.0848480 -0.4632300 0.0779930
v -0.1068000 -0.9488250 -0.0868880
v -0.1115430 -0.7748030 -0.0884900
v -0.0843560 -0.4685050 0.0769940
v -0.1062430 -0.9518090 -0.0841090
v -0.0837520 -0.4731450 0.0754500
v -0.1174790 -0.4859100 -0.0859180
v -0.1114530 -0.7781620 -0.0885850
v -0.1171660 -0.5092940 -0.0884170
v -0.1055740 -0.9522830 -0.0779960
v -0.1041940 -0.9514370 -0.0697180
v -0.1107670 -0.7851680 -0.0893320
v -0.1110450 -0.7854920 -0.0877560
v -0.1103680 -0.7889830 -0.0881210
v -0.1102820 -0.7911800 -0.0856900
v -0.0996660 -0.9498150 -0.0493870
v -0.1101370 -0.7923890 -0.0849850
v -0.0959880 -0.9485950 -0.0344630
v -0.0979670 -0.9493100 -0.0406630
v -0.0956730 -0.9470770 -0.0290530
v -0.1113520 -0.7819040 -0.0880610
v -0.0852650 -0.7535070 0.0412370
v -0.1111990 -0.7862060 -0.0859700
v -0.0637800 -0.2401790 0.2010420
v -0.0843620 -0.4701890 0.0766350
v -0.0855390 -0.4872380 0.0723810
v -0.0635800 -0.2482520 0.1989020
v -0.0780600 -0.3615420 0.1175870
v -0.1324480 -0.0434330 -0.1032680
v -0.0782480 -0.3641780 0.1155360
v -0.1104740 -0.7929360 -0.0826070
v -0.1250790 -0.2412670 -0.0873390
v -0.0755780 -0.3488290 0.1281730
v -0.1097060 -0.7953660 -0.0800510
v -0.1301560 -0.0444290 -0.0903990
v -0.1273430 -0.0425450 -0.0793210
v -0.0853130 -0.7726140 0.0367680
v -0.1294910 -0.0440770 -0.0865020
v -0.1093640 -0.8176700 -0.0831720
v -0.0854410 -0.7744640 0.0362930
v -0.1096490 -0.8188200 -0.0820610
v -0.0768440 -0.3526870 0.1250570
v -0.1013690 -0.9509070 -0.0566720
v -0.1180380 -0.4892950 -0.0853150
v -0.1266900 -0.0422790 -0.0764040
v -0.0776780 -0.3588600 0.1194380
v -0.1108740 -0.8293050 -0.0868670
v -0.0854710 -0.7785900 0.0358180
v -0.0774930 -0.3567050 0.1213080
v -0.1180450 -0.4951820 -0.0856390
v -0.1099640 -0.8230690 -0.0844920
v -0.1403490 -0.0620560 -0.1457360
v -0.1404750 -0.0591630 -0.1410930
v -0.0650610 -0.2795290 0.1861160
v -0.0854170 -0.7856280 0.0355290
v -0.1412010 -0.0679060 -0.1495300
v -0.0855630 -0.5068460 0.0679880
v -0.1182470 -0.5084010 -0.0859410
v -0.1413880 -0.0706080 -0.1504690
v -0.0973530 -0.9480630 -0.0328150
v -0.1092450 -0.7983240 -0.0784020
v -0.0958790 -0.9474810 -0.0305590
v -0.1092260 -0.8000890 -0.0776620
v -0.0822010 -0.3883190 0.1016610
v -0.0949390 -0.9468440 -0.0268140
v -0.0950610 -0.9468030 -0.0243440
v -0.1383300 -0.0572450 -0.1366460
v -0.1394430 -0.0576090 -0.1375590
v -0.1090950 -0.8047470 -0.0779030
v -0.1178910 -0.5130110 -0.0875910
v -0.0858330 -0.7964330 0.0319290
v -0.1379520 -0.0566310 -0.1348740
v -0.1377470 -0.0558520 -0.1338200
v -0.1178780 -0.5198250 -0.0883730
v -0.0857120 -0.5303980 0.0632500
v -0.0863530 -0.7986170 0.0301170
v -0.0872400 -0.8005280 0.0292450
v -0.0862230 -0.5373570 0.0618820
v -0.1417800 -0.0752640 -0.1510820
v -0.1416430 -0.0785760 -0.1513220
v -0.1090340 -0.8121900 -0.0799220
v -0.1418630 -0.0797880 -0.1510840
v -0.1238140 -0.2539060 -0.0869160
v -0.0877800 -0.5492380 0.0597550
v -0.1095040 -0.8173230 -0.0797930
v -0.0862280 -0.5545620 0.0592230
v -0.0871740 -0.8069110 0.0297950
v -0.1418070 -0.0861460 -0.1488630
v -0.1138840 -0.8650080 -0.1048050
v -0.1234900 -0.2649250 -0.0852670
v -0.0864010 -0.5617090 0.0583160
v -0.1027450 -0.0432390 0.0405330
v -0.0860080 -0.5646200 0.0582920
v -0.0858100 -0.5679500 0.0581220
v -0.1230860 -0.2692660 -0.0849200
v -0.0818030 -0.3982150 0.0963650
v -0.1172260 -0.5773260 -0.0912760
v -0.1173600 -0.5800200 -0.0913160
v -0.0962640 -0.0434910 0.0657000
v -0.0958930 -0.0434750 0.0702780
v -0.1378000 -0.1023360 -0.1366360
v -0.0945940 -0.0426900 0.0748470
v -0.1371440 -0.1068920 -0.1326110
v -0.1170520 -0.5924080 -0.0915060
v -0.1369010 -0.1079620 -0.1315320
v -0.1170070 -0.5987720 -0.0920980
v -0.1169510 -0.9084470 -0.1198450
v -0.1366100 -0.1092430 -0.1299670
v -0.1161480 -0.9030000 -0.1192390
v -0.1221470 -0.2896210 -0.0836250
v -0.1171110 -0.6028630 -0.0924290
v -0.0930810 -0.0418470 0.0807990
v -0.1172740 -0.8956260 -0.1157700
v -0.1168130 -0.6143830 -0.0932480
v -0.0933730 -0.0428590 0.0899580
v -0.1165280 -0.9189350 -0.1212570
v -0.0846020 -0.8306770 0.0381030
v -0.0842370 -0.8338020 0.0392090
v -0.1164680 -0.6233430 -0.0928600
v -0.0900530 -0.0444240 0.1003780
v -0.1157260 -0.9215800 -0.1203080
v -0.1148020 -0.9247890 -0.1190760
v -0.0899570 -0.0440420 0.1035870
v -0.0855420 -0.5742050 0.0577010
v -0.0808980 -0.3716450 0.1111330
v -0.0859410 -0.5778360 0.0573210
v -0.1337080 -0.1277380 -0.1176940
v -0.1139490 -0.9324330 -0.1134280
v -0.1340950 -0.1311440 -0.1153180
v -0.0858900 -0.5822470 0.0572080
v -0.1131550 -0.9353710 -0.1102580
v -0.1126580 -0.9362010 -0.1088810
v -0.0850940 -0.5861310 0.0577530
v -0.0753370 -0.3434610 0.1328700
v -0.1113480 -0.8385610 -0.0934330
v -0.1115940 -0.8421630 -0.0952340
v -0.1258870 -0.0441130 -0.0675960
v -0.1255380 -0.0441630 -0.0648440
v -0.0822790 -0.8543040 0.0474090
v -0.1252450 -0.0445410 -0.0620880
v -0.0748510 -0.3401120 0.1356290
v -0.1245400 -0.0449520 -0.0573420
v -0.0727850 -0.3282390 0.1450840
v -0.1245720 -0.0446120 -0.0536400
v -0.0855730 -0.6069710 0.0560190
v -0.0840600 -0.0467540 0.1228160
v -0.0809780 -0.8651720 0.0511650
v -0.0860530 -0.6085560 0.0556570
v -0.1168540 -0.6292680 -0.0921420
v -0.0730560 -0.3266570 0.1467270
v -0.0724830 -0.3226900 0.1499530
v -0.1159470 -0.6385940 -0.0922310
v -0.0846950 -0.6146780 0.0561780
v -0.0848370 -0.6170880 0.0558490
v -0.0794440 -0.8781870 0.0553830
v -0.1216180 -0.3176000 -0.0823280
v -0.0788920 -0.8796620 0.0560400
v -0.0834990 -0.0531750 0.1324410
v -0.1111250 -0.8350870 -0.0916150
v -0.1173660 -0.0454310 -0.0348100
v -0.0856880 -0.6193270 0.0548320
v -0.0859980 -0.6226840 0.0535670
v -0.0808650 -0.0582990 0.1374190
v -0.1218690 -0.3298860 -0.0818880
v -0.1133770 -0.0475710 -0.0171030
v -0.1156010 -0.6589870 -0.0928260
v -0.0859760 -0.6348090 0.0524790
v -0.0793110 -0.0666170 0.1467040
v -0.1128820 -0.0480410 -0.0047460
v -0.0776390 -0.8984930 0.0612010
v -0.0827310 -0.4239810 0.0899160
v -0.0853600 -0.6379580 0.0529590
v -0.0854570 -0.6419460 0.0529460
v -0.1150990 -0.6713090 -0.0924110
v -0.0788790 -0.0693450 0.1492530
v -0.0782950 -0.0706160 0.1499980
v -0.1134900 -0.8606830 -0.1026440
v -0.0925500 -0.9476550 -0.0158860
v -0.0772540 -0.0767910 0.1529920
v -0.1128920 -0.9367650 -0.1071450
v -0.0769840 -0.0781810 0.1532080
v -0.1111300 -0.9389670 -0.1034440
v -0.1115320 -0.9389990 -0.1021020
v -0.1151260 -0.6769020 -0.0923140
v -0.1102360 -0.0481760 0.0038630
v -0.0855360 -0.6448880 0.0528500
v -0.1097530 -0.9413120 -0.0955500
v -0.1092680 -0.0473480 0.0064360
v -0.1148740 -0.6800300 -0.0929080
v -0.0900010 -0.9458430 -0.0015210
v -0.0906270 -0.9458860 0.0013950
v -0.0757610 -0.0836210 0.1570720
v -0.1098080 -0.9419130 -0.0925020
v -0.1090500 -0.9429470 -0.0917560
v -0.0758490 -0.0844200 0.1581390
v -0.1147480 -0.6904650 -0.0925290
v -0.0760490 -0.0871410 0.1607240
v -0.1210180 -0.3786890 -0.0819240
v -0.0669510 -0.1552430 0.2014980
v -0.0752040 -0.0898930 0.1612920
v -0.1147570 -0.6951440 -0.0926730
v -0.0843080 -0.9416690 0.0257500
v -0.0645040 -0.1609250 0.2045310
v -0.1317800 -0.1443460 -0.1111770
v -0.0648730 -0.1650550 0.2066180
v -0.1315280 -0.1472740 -0.1100510
v -0.1207830 -0.3923320 -0.0839140
v -0.1070190 -0.9519000 -0.0823890
v -0.1065240 -0.9525610 -0.0816770
v -0.1206000 -0.3884470 -0.0836310
v -0.1146400 -0.7033050 -0.0929820
v -0.0850540 -0.6529840 0.0531490
v -0.0818460 -0.9408490 0.0355280
v -0.1056840 -0.9526820 -0.0792600
v -0.0627430 -0.1735290 0.2095460
v -0.0854690 -0.9432020 0.0206490
v -0.0742900 -0.0966980 0.1658900
v -0.0638890 -0.1742340 0.2093020
v -0.1048490 -0.9513370 -0.0721460
v -0.0736160 -0.0985080 0.1676110
v -0.1202810 -0.4015470 -0.0849090
v -0.0628010 -0.1806010 0.2096420
v -0.0864970 -0.6610270 0.0516520
v -0.0729790 -0.1014150 0.1697820
v -0.1303050 -0.1569440 -0.1062580
v -0.1296230 -0.1606980 -0.1051830
v -0.1142930 -0.7122150 -0.0892450
v -0.0796360 -0.9367450 0.0461310
v -0.0723880 -0.1051710 0.1726700
v -0.0820830 -0.9341000 0.0486390
v -0.1200250 -0.4154900 -0.0838960
v -0.1139490 -0.7194530 -0.0885870
v -0.0780270 -0.9284540 0.0595710
v -0.0774090 -0.9264580 0.0617830
v -0.0773150 -0.9296360 0.0586850
v -0.0720530 -0.1079550 0.1748860
v -0.0714190 -0.1098900 0.1758620
v -0.0627330 -0.1896750 0.2073460
v -0.0641530 -0.1869570 0.2067230
v -0.0789060 -0.9327780 0.0536100
v -0.0647750 -0.1924180 0.2045550
v -0.0777530 -0.9060880 0.0626340
v -0.0651200 -0.1979270 0.2033220
v -0.0696410 -0.1251980 0.1862350
v -0.0685290 -0.1292480 0.1879890
v -0.1281050 -0.1898760 -0.0967230
v -0.0684040 -0.1329810 0.1901220
v -0.0676140 -0.1351150 0.1912030
v -0.1193880 -0.4410950 -0.0825150
v -0.0650740 -0.2088900 0.2023240
v -0.1129740 -0.7475320 -0.0883030
v -0.0635530 -0.2139130 0.2025690
v -0.0671230 -0.1433520 0.1953520
v -0.1269410 -0.1975330 -0.0959790
v -0.0763830 -0.9253520 0.0630260
v -0.1274710 -0.2008150 -0.0944890
v -0.0768960 -0.9229920 0.0638650
v -0.0861680 -0.6718910 0.0498670
v -0.1265620 -0.2074160 -0.0938790
v -0.0630820 -0.2207360 0.2026620
v -0.1126420 -0.7549450 -0.0892960
v -0.0667310 -0.1510440 0.1993400
v -0.0632700 -0.2253280 0.2025160
v -0.0683300 -0.2957650 0.1733030
v -0.0842570 -0.6928960 0.0501210
v -0.0847250 -0.6999370 0.0496910
v -0.1117650 -0.7648030 -0.0893540
v -0.1128830 -0.7604750 -0.0873780
v -0.0631000 -0.2302730 0.2026290
v -0.0850850 -0.7049250 0.0492440
v -0.0642150 -0.2614440 0.1945100
v -0.1118980 -0.7708780 -0.0880150
v -0.0641780 -0.2704320 0.1912440
v -0.0850320 -0.7300270 0.0460530
v -0.0853090 -0.4547290 0.0794210
v -0.0653560 -0.2769950 0.1873560
v -0.1186770 -0.4541950 -0.0837540
v -0.0853370 -0.7356210 0.0447590
v -0.0849350 -0.7443050 0.0431670
v -0.0837780 -0.7123280 0.0498310
v -0.1189430 -0.4840930 -0.0839160
v -0.0838110 -0.7162750 0.0495710
v -0.1181530 -0.5351870 -0.0893170
v -0.1175650 -0.5399230 -0.0902920
v -0.1042450 -0.9505420 -0.0633620
v -0.1379880 -0.0515170 -0.1294370
v -0.1274050 -0.2142150 -0.0916180
v -0.1039590 -0.9503240 -0.0585040
v -0.1387430 -0.0494650 -0.1263080
v -0.1117880 -0.7820740 -0.0858980
v -0.1374510 -0.0491410 -0.1238340
v -0.1364970 -0.0486320 -0.1200230
v -0.0641710 -0.2445980 0.1995620
v -0.1005280 -0.9492910 -0.0457590
v -0.1360980 -0.0473180 -0.1171070
v -0.1182730 -0.5001720 -0.0852810
v -0.0973960 -0.9487730 -0.0367390
v -0.1113030 -0.7885750 -0.0827550
v -0.1262620 -0.2289490 -0.0888410
v -0.1107640 -0.7914250 -0.0833620
v -0.1182920 -0.5037530 -0.0855920
v -0.0673030 -0.2860130 0.1807800
v -0.0666660 -0.2840120 0.1824870
v -0.0662500 -0.2822060 0.1839880
v -0.0658770 -0.2799880 0.1854890
v -0.1102610 -0.7945430 -0.0792130
v -0.0869010 -0.4725090 0.0763340
v -0.1063600 -0.0439700 0.0245290
v -0.1326400 -0.0441170 -0.0965710
v -0.1313570 -0.0442520 -0.0936180
v -0.1060880 -0.0437880 0.0271020
v -0.1046710 -0.0436530 0.0312020
v -0.1183050 -0.5147450 -0.0869950
v -0.1247050 -0.2496410 -0.0866900
v -0.1106510 -0.8255500 -0.0837100
v -0.1245230 -0.2544010 -0.0861920
v -0.0857090 -0.4991470 0.0696430
v -0.1245930 -0.2604820 -0.0847470
v -0.1270200 -0.0422670 -0.0752410
v -0.1105600 -0.8273390 -0.0854990
v -0.0763720 -0.3488740 0.1289080
v -0.1184440 -0.5250300 -0.0878540
v -0.0860720 -0.5116210 0.0670390
v -0.1406880 -0.0615310 -0.1446080
v -0.0855380 -0.4919660 0.0711780
v -0.1003760 -0.0417210 0.0541700
v -0.0768660 -0.3504100 0.1277770
v -0.1424700 -0.0665710 -0.1478990
v -0.1183890 -0.5327010 -0.0888060
v -0.1230590 -0.2730300 -0.0844890
v -0.1424770 -0.0723870 -0.1501670
v -0.0980810 -0.0441000 0.0681070
v -0.0867200 -0.5335650 0.0626200
v -0.0861030 -0.5251320 0.0642310
v -0.1098520 -0.7970760 -0.0766540
v -0.0943700 -0.0419900 0.0788050
v -0.0808960 -0.3762760 0.1079050
v -0.0863810 -0.7562800 0.0396300
v -0.1389260 -0.0572810 -0.1358890
v -0.1185890 -0.5482970 -0.0889550
v -0.1386260 -0.0564150 -0.1342520
v -0.1190990 -0.5525350 -0.0883150
v -0.1386220 -0.0535850 -0.1318120
v -0.0859450 -0.7603660 0.0392850
v -0.1383130 -0.0553460 -0.1331660
v -0.0814960 -0.3858030 0.1023670
v -0.1196470 -0.5572650 -0.0875630
v -0.1180560 -0.5604360 -0.0901700
v -0.0890570 -0.0436460 0.1084860
v -0.0878680 -0.0439800 0.1095650
v -0.1413970 -0.0876760 -0.1481380
v -0.0862080 -0.7689860 0.0369010
v -0.1242800 -0.2769740 -0.0823440
v -0.0871360 -0.0450020 0.1176330
v -0.0861680 -0.7726420 0.0358220
v -0.0864560 -0.7766530 0.0349770
v -0.0857970 -0.0454250 0.1200170
v -0.0827850 -0.4006570 0.0965510
v -0.0809200 -0.3699600 0.1127830
v -0.0863140 -0.7821610 0.0345880
v -0.0867100 -0.5604610 0.0583910
v -0.0861360 -0.7855610 0.0347160
v -0.1401430 -0.0952560 -0.1428330
v -0.1394560 -0.0973070 -0.1411050
v -0.1182210 -0.5711100 -0.0897210
v -0.1390310 -0.0994150 -0.1391540
v -0.1181020 -0.5748840 -0.0899270
v -0.1191590 -0.5721730 -0.0884090
v -0.0825660 -0.0555930 0.1347410
v -0.1386420 -0.1029720 -0.1345700
v -0.0816650 -0.0593400 0.1394790
v -0.0813070 -0.0600840 0.1403920
v -0.0765700 -0.3427330 0.1345690
v -0.0751610 -0.3359160 0.1393980
v -0.1178490 -0.5884210 -0.0906070
v -0.0859240 -0.5873260 0.0576320
v -0.0856790 -0.5921050 0.0575180
v -0.1231800 -0.3098710 -0.0802220
v -0.0861580 -0.5985660 0.0566670
v -0.1368360 -0.1129340 -0.1265680
v -0.1173470 -0.5963310 -0.0915050
v -0.0780680 -0.0731620 0.1518190
v -0.1357500 -0.1171270 -0.1234610
v -0.0871420 -0.7910010 0.0331530
v -0.0776740 -0.0751640 0.1527790
v -0.1220480 -0.3204030 -0.0818370
v -0.0869710 -0.7939270 0.0322030
v -0.0746270 -0.3309070 0.1436100
v -0.0868960 -0.7965920 0.0305880
v -0.0771440 -0.0796260 0.1546710
v -0.1174310 -0.6087600 -0.0925550
v -0.0860230 -0.6125250 0.0554190
v -0.1175410 -0.6136210 -0.0926860
v -0.0867980 -0.6175890 0.0543890
v -0.1175300 -0.6170370 -0.0928730
v -0.0764950 -0.0830710 0.1578570
v -0.1172400 -0.6197470 -0.0929080
v -0.0767860 -0.3462220 0.1315820
v -0.1222080 -0.3392260 -0.0812350
v -0.1096260 -0.8172680 -0.0777730
v -0.0868780 -0.6313620 0.0520510
v -0.0841100 -0.4101850 0.0952130
v -0.1168050 -0.6347900 -0.0919000
v -0.1213640 -0.3528150 -0.0811150
v -0.0874840 -0.8168530 0.0326890
v -0.1146810 -0.8728630 -0.1079280
v -0.0861690 -0.8221550 0.0351420
v -0.1151600 -0.8700720 -0.1056520
v -0.1204330 -0.3840440 -0.0833670
v -0.1153590 -0.8793840 -0.1105570
v -0.0868540 -0.8263610 0.0360290
v -0.0833620 -0.4264810 0.0891770
v -0.1329430 -0.1381500 -0.1132280
v -0.0834720 -0.4289640 0.0880590
v -0.1162450 -0.6418580 -0.0919730
v -0.1147350 -0.8748920 -0.1089560
v -0.1247930 -0.0449650 -0.0592620
v -0.1170130 -0.6450710 -0.0912540
v -0.0843250 -0.4361140 0.0848960
v -0.1164970 -0.6501380 -0.0917330
v -0.1166980 -0.6530550 -0.0915090
v -0.1165110 -0.6556180 -0.0917950
v -0.0839290 -0.8365180 0.0400890
v -0.1162690 -0.6612250 -0.0922740
v -0.0856300 -0.4390860 0.0842750
v -0.0848970 -0.4422320 0.0831580
v -0.1221130 -0.0454760 -0.0462080
v -0.0716970 -0.1126350 0.1779530
v -0.1159110 -0.6672230 -0.0919660
v -0.1206340 -0.0460560 -0.0424610
v -0.1196840 -0.0460880 -0.0384150
v -0.1158020 -0.8911020 -0.1150400
v -0.0648190 -0.1595100 0.2037790
v -0.0707570 -0.1184210 0.1817930
v -0.1167350 -0.9009360 -0.1180460
v -0.0699500 -0.1226790 0.1847170
v -0.0838200 -0.8538010 0.0467630
v -0.0648680 -0.1680130 0.2077790
v -0.0646130 -0.1668340 0.2074090
v -0.0639770 -0.1704060 0.2086550
v -0.1171970 -0.9047650 -0.1190520
v -0.1154470 -0.6821620 -0.0922190
v -0.1173500 -0.9068120 -0.1192810
v -0.0856640 -0.6559730 0.0528810
v -0.1152060 -0.6857050 -0.0923500
v -0.0857820 -0.6577860 0.0526740
v -0.0633210 -0.1776580 0.2097010
v -0.0637050 -0.1784460 0.2094700
v -0.1151150 -0.0471070 -0.0195490
v -0.1163480 -0.9169160 -0.1219150
v -0.0687320 -0.1418670 0.1949680
v -0.0635350 -0.1842970 0.2080690
v -0.1154370 -0.6928030 -0.0916460
v -0.1152410 -0.6983410 -0.0924200
v -0.0675990 -0.1476590 0.1974860
v -0.0816450 -0.8683050 0.0519890
v -0.0670980 -0.1492840 0.1981870
v -0.1109890 -0.0485020 -0.0023150
v -0.1107240 -0.0485330 0.0008230
v -0.0815470 -0.8737630 0.0537990
v -0.0804580 -0.8704080 0.0528230
v -0.1149210 -0.7006690 -0.0928640
v -0.1166920 -0.9295980 -0.1145460
v -0.0804260 -0.8767100 0.0547600
v -0.1147170 -0.7044310 -0.0925450
v -0.1136380 -0.9345550 -0.1112050
v -0.1089780 -0.0458100 0.0114870
v -0.1083520 -0.0449810 0.0149560
v -0.1147380 -0.7085900 -0.0900330
v -0.0722930 -0.3112030 0.1610160
v -0.0714530 -0.3095100 0.1625710
v -0.1076060 -0.0442900 0.0174420
v -0.0796770 -0.8853370 0.0576360
v -0.0647620 -0.2050350 0.2028870
v -0.1123770 -0.8425420 -0.0923450
v -0.0806610 -0.8869410 0.0577340
v -0.1146720 -0.7131660 -0.0881540
v -0.1125090 -0.8464490 -0.0948390
v -0.1127300 -0.8493250 -0.0963050
v -0.0785070 -0.8956540 0.0603330
v -0.0656190 -0.2113340 0.2015150
v -0.0697880 -0.3066290 0.1648270
v -0.1133190 -0.8525490 -0.0966450
v -0.0787220 -0.9014300 0.0614700
v -0.0645400 -0.2165660 0.2018960
v -0.1313460 -0.1524910 -0.1076270
v -0.0936320 -0.9477830 -0.0170720
v -0.0846460 -0.4477400 0.0810420
v -0.0937650 -0.9476250 -0.0151480
v -0.1114790 -0.8334390 -0.0887260
v -0.1114960 -0.8324880 -0.0876170
v -0.0639250 -0.2231020 0.2020590
v -0.0859800 -0.6676630 0.0507120
v -0.0866690 -0.6698350 0.0497580
v -0.0924000 -0.9462640 -0.0064840
v -0.0645650 -0.2279080 0.2015360
v -0.1133810 -0.7408440 -0.0882860
v -0.1204810 -0.4087640 -0.0840110
v -0.1133590 -0.7432410 -0.0878440
v -0.1128180 -0.8532920 -0.0992230
v -0.0893590 -0.9449510 0.0063290
v -0.1298400 -0.1693440 -0.1020470
v -0.1133390 -0.8565130 -0.0998960
v -0.0865710 -0.6800650 0.0491000
v -0.0853840 -0.4530200 0.0797420
v -0.0639960 -0.2377510 0.2012740
v -0.1288190 -0.1740430 -0.1015640
v -0.0876010 -0.9438550 0.0146990
v -0.0862160 -0.9436400 0.0180700
v -0.0859650 -0.6867010 0.0493010
v -0.0852930 -0.9412540 0.0283450
v -0.1293020 -0.1768070 -0.1001020
v -0.0646710 -0.2645740 0.1931200
v -0.1208250 -0.3726720 -0.0817090
v -0.0840510 -0.9407690 0.0322770
v -0.0815480 -0.9398190 0.0393760
v -0.1141980 -0.8634310 -0.1028840
v -0.0647150 -0.2678870 0.1919430
v -0.0806640 -0.9355590 0.0470830
v -0.0649340 -0.2703950 0.1907490
v -0.1123160 -0.9387410 -0.0987640
v -0.0657920 -0.2730510 0.1888330
v -0.1200350 -0.4186660 -0.0837460
v -0.0660930 -0.2759130 0.1874190
v -0.1097950 -0.9421320 -0.0918690
v -0.0778950 -0.9041060 0.0623300
v -0.1094820 -0.9441650 -0.0894830
v -0.1199400 -0.4258970 -0.0833190
v -0.1132470 -0.7508650 -0.0881420
v -0.0784900 -0.9102020 0.0630530
v -0.0853600 -0.6941120 0.0496040
v -0.1278780 -0.1950600 -0.0955890
v -0.1083270 -0.9470420 -0.0863680
v -0.1195180 -0.4334760 -0.0830140
v -0.1193920 -0.4356030 -0.0828400
v -0.1078070 -0.9487290 -0.0847640
v -0.0773830 -0.9198050 0.0642580
v -0.0775550 -0.9206670 0.0641020
v -0.1070210 -0.9521690 -0.0798640
v -0.1062700 -0.9518390 -0.0776000
v -0.0783390 -0.9240360 0.0629540
v -0.1072710 -0.9505680 -0.0759010
v -0.1128220 -0.7641360 -0.0867440
v -0.1193850 -0.4493650 -0.0828150
v -0.1121730 -0.7748810 -0.0866180
v -0.1053570 -0.9509040 -0.0669270
v -0.1192700 -0.4588480 -0.0831100
v -0.0853990 -0.7175930 0.0482800
v -0.0848040 -0.7207230 0.0481530
v -0.1193080 -0.4722120 -0.0835760
v -0.1121160 -0.7779100 -0.0862110
v -0.1195170 -0.4762340 -0.0833700
v -0.0859530 -0.7225020 0.0468360
v -0.0877690 -0.7499850 0.0396510
v -0.0879320 -0.7408360 0.0413980
v -0.0851900 -0.7142590 0.0487500
v -0.0863350 -0.4501900 0.0806270
v -0.0660540 -0.2699420 0.1899650
v -0.1080460 -0.9511490 -0.0812960
v -0.1389070 -0.0500830 -0.1276630
v -0.0672730 -0.2790610 0.1851230
v -0.1272250 -0.2187960 -0.0907210
v -0.1277810 -0.2213200 -0.0897330
v -0.1363830 -0.0480340 -0.1184310
v -0.1123900 -0.7809520 -0.0840190
v -0.0648920 -0.2414710 0.1996160
v -0.1260670 -0.2332930 -0.0879240
v -0.0650280 -0.2469630 0.1980470
v -0.1361450 -0.0437510 -0.1124230
v -0.1117390 -0.7860900 -0.0830070
v -0.1122940 -0.7838720 -0.0818290
v -0.1032730 -0.9504350 -0.0609810
v -0.1375550 -0.0426150 -0.1055300
v -0.1261450 -0.2368820 -0.0871230
v -0.1333050 -0.0434750 -0.1025910
v -0.0647460 -0.2517960 0.1970760
v -0.1331280 -0.0440350 -0.0977810
v -0.1032240 -0.9501560 -0.0560250
v -0.1260490 -0.2438390 -0.0861600
v -0.0688540 -0.2881050 0.1787190
v -0.0691920 -0.2921640 0.1760130
v -0.0683560 -0.2898120 0.1777330
v -0.1023110 -0.9490720 -0.0503940
v -0.1291300 -0.0425880 -0.0803360
v -0.1018180 -0.9490590 -0.0482400
v -0.1111490 -0.7917050 -0.0807250
v -0.0679800 -0.2851700 0.1810420
v -0.1285320 -0.0423560 -0.0791560
v -0.1000910 -0.9490890 -0.0438280
v -0.1004070 -0.9488080 -0.0414740
v -0.1302250 -0.0436650 -0.0833070
v -0.1109680 -0.7930010 -0.0794450
v -0.1287810 -0.0432780 -0.0821380
v -0.1288540 -0.0421360 -0.0764810
v -0.1269010 -0.0424780 -0.0740370
v -0.1252030 -0.2562430 -0.0850450
v -0.1107180 -0.8250280 -0.0824860
v -0.0697770 -0.2943010 0.1743720
v -0.0859330 -0.4755000 0.0753120
v -0.0876570 -0.4784260 0.0748450
v -0.1273950 -0.0430170 -0.0719190
v -0.1277230 -0.0439170 -0.0691370
v -0.0862810 -0.4827150 0.0736110
v -0.0974820 -0.9466640 -0.0280390
v -0.0970480 -0.9467390 -0.0265730
v -0.0978060 -0.9469740 -0.0233730
v -0.1411610 -0.0606880 -0.1425490
v -0.1075500 -0.0437580 0.0220220
v -0.1431360 -0.0682280 -0.1481970
v -0.1436100 -0.0719310 -0.1491670
v -0.0789390 -0.3607180 0.1194100
v -0.1246940 -0.2687010 -0.0830870
v -0.1431580 -0.0640140 -0.1454750
v -0.0875120 -0.5172390 0.0658550
v -0.1237940 -0.2733700 -0.0835130
v -0.0778660 -0.3544950 0.1242530
v -0.0878790 -0.5230870 0.0645440
v -0.1408690 -0.0580950 -0.1374250
v -0.0871760 -0.5299950 0.0633990
v -0.1405440 -0.0575610 -0.1360680
v -0.1057760 -0.0434710 0.0339470
v -0.0784140 -0.3574510 0.1217960
v -0.1095650 -0.7992120 -0.0757570
v -0.1442830 -0.0744790 -0.1492510
v -0.1017580 -0.0428340 0.0496320
v -0.1442100 -0.0788980 -0.1495990
v -0.1052770 -0.0434070 0.0448090
v -0.1094220 -0.8019300 -0.0755500
v -0.1239110 -0.2872570 -0.0817440
v -0.1094860 -0.8042730 -0.0757710
v -0.0872340 -0.5452820 0.0604290
v -0.0875310 -0.5394100 0.0614500
v -0.1019200 -0.0423330 0.0520240
v -0.0816350 -0.3784790 0.1072880
v -0.1095440 -0.8093950 -0.0761990
v -0.0817130 -0.3808620 0.1056590
v -0.1096020 -0.8006420 -0.0730880
v -0.1002420 -0.0418140 0.0602420
v -0.0867910 -0.7392140 0.0426790
v -0.0995860 -0.0425600 0.0630560
v -0.0985970 -0.0435760 0.0657450
v -0.1097280 -0.8066890 -0.0743870
v -0.1188450 -0.5129110 -0.0855780
v -0.0875220 -0.5581090 0.0586800
v -0.1186930 -0.5170160 -0.0862040
v -0.0829990 -0.3903320 0.1013450
v -0.1095320 -0.8140200 -0.0769060
v -0.1227640 -0.3022630 -0.0817560
v -0.1186080 -0.5218970 -0.0871130
v -0.0949220 -0.0418610 0.0801820
v -0.0945610 -0.0418050 0.0817320
v -0.0833540 -0.3955140 0.0987030
v -0.0939730 -0.0418410 0.0828120
v -0.0871600 -0.5688830 0.0579800
v -0.0930180 -0.0422550 0.0871660
v -0.0867870 -0.5719370 0.0578440
v -0.0825620 -0.3974070 0.0972210
v -0.1189610 -0.5297920 -0.0876260
v -0.0882610 -0.5779660 0.0571010
v -0.0869560 -0.7636520 0.0377360
v -0.0919740 -0.0439420 0.0955230
v -0.0877350 -0.5810900 0.0569890
v -0.1230630 -0.3149050 -0.0805160
v -0.0840580 -0.4031230 0.0966480
v -0.0877630 -0.5833450 0.0569950
v -0.0885720 -0.7640780 0.0358630
v -0.0877080 -0.5860620 0.0570820
v -0.0871060 -0.5904330 0.0571340
v -0.0814600 -0.3738210 0.1102550
v -0.1224480 -0.3248500 -0.0814500
v -0.1186640 -0.5391230 -0.0888110
v -0.0867620 -0.5938910 0.0569930
v -0.0877400 -0.0448780 0.1140880
v -0.1192400 -0.5409770 -0.0879360
v -0.1105940 -0.8242570 -0.0812430
v -0.1100590 -0.8215330 -0.0788100
v -0.0860650 -0.0457430 0.1212420
v -0.0808440 -0.3678450 0.1148920
v -0.0874410 -0.7736790 0.0344630
v -0.0877920 -0.7712860 0.0346340
v -0.0859730 -0.0463480 0.1225960
v -0.0858350 -0.0472530 0.1244070
v -0.1222120 -0.3332280 -0.0813550
v -0.0845170 -0.0491020 0.1273840
v -0.0840460 -0.0500370 0.1286250
v -0.0871250 -0.7823080 0.0338530
v -0.0872150 -0.6097260 0.0548200
v -0.0767430 -0.3376250 0.1390620
v -0.0873460 -0.7858770 0.0335170
v -0.0872820 -0.6144380 0.0543170
v -0.0821180 -0.0582340 0.1377600
v -0.1219840 -0.3486740 -0.0807320
v -0.0869660 -0.7890170 0.0336100
v -0.0769520 -0.3401640 0.1370110
v -0.1182070 -0.5672580 -0.0897040
v -0.1184110 -0.5643070 -0.0893780
v -0.0823620 -0.0602420 0.1410510
v -0.0807760 -0.0627480 0.1436210
v -0.0749860 -0.3293580 0.1452850
v -0.0874380 -0.7688190 0.0356100
v -0.0873230 -0.6264200 0.0522100
v -0.0884310 -0.7968460 0.0290080
v -0.0887380 -0.7945900 0.0299150
v -0.0881230 -0.7982680 0.0287990
v -0.1162280 -0.8857970 -0.1125180
v -0.1161200 -0.8886160 -0.1139370
v -0.0754920 -0.3243410 0.1498730
v -0.1175250 -0.8922950 -0.1144600
v -0.0872950 -0.6343860 0.0516490
v -0.1172410 -0.8980140 -0.1166310
v -0.0874190 -0.7924710 0.0324020
v -0.0790610 -0.0755280 0.1542030
v -0.0783030 -0.0770630 0.1545270
v -0.1180720 -0.9119440 -0.1203640
v -0.1177920 -0.9142930 -0.1210410
v -0.0777250 -0.0802690 0.1565640
v -0.0878060 -0.6189900 0.0533320
v -0.0878930 -0.8088700 0.0297860
v -0.1223770 -0.3617820 -0.0798970
v -0.1190870 -0.9150790 -0.1203550
v -0.1175530 -0.9180850 -0.1209690
v -0.0840860 -0.4180890 0.0929210
v -0.0770190 -0.0839230 0.1595270
v -0.0845790 -0.4212520 0.0919450
v -0.0768210 -0.0864460 0.1614250
v -0.0865230 -0.6499740 0.0520030
v -0.1169590 -0.9219300 -0.1192530
v -0.1169520 -0.9260670 -0.1169360
v -0.0755720 -0.0914700 0.1635240
v -0.0843690 -0.4318710 0.0868620
v -0.1156210 -0.9326920 -0.1123370
v -0.0755130 -0.0955620 0.1667970
v -0.0850750 -0.4344830 0.0857640
v -0.0752740 -0.0968950 0.1677870
v -0.0741390 -0.0993720 0.1691480
v -0.1130980 -0.8463270 -0.0924090
v -0.0736660 -0.1033420 0.1722880
v -0.0877680 -0.8300880 0.0367970
v -0.0736120 -0.1077750 0.1758630
v -0.0663220 -0.1574980 0.2025150
v -0.0726760 -0.1108030 0.1772260
v -0.0714170 -0.1166740 0.1808580
v -0.0863910 -0.6744240 0.0495190
v -0.1119490 -0.8379310 -0.0903440
v -0.0724300 -0.1185370 0.1823300
v -0.1126310 -0.8411310 -0.0897660
v -0.0843760 -0.8421410 0.0419950
v -0.1182000 -0.5783350 -0.0902540
v -0.1431880 -0.0826520 -0.1495700
v -0.0838240 -0.8468590 0.0441470
v -0.1179210 -0.5810610 -0.0906780
v -0.0702360 -0.1301430 0.1889030
v -0.0840350 -0.8500480 0.0452200
v -0.1119160 -0.8331210 -0.0854380
v -0.1212560 -0.4139790 -0.0829150
v -0.1183410 -0.5941450 -0.0899700
v -0.0869300 -0.6899530 0.0487260
v -0.0835450 -0.8578940 0.0483160
v -0.0697150 -0.1470620 0.1977190
v -0.1407380 -0.0951500 -0.1422290
v -0.1216490 -0.4200550 -0.0822270
v -0.0824930 -0.8638960 0.0505430
v -0.1139320 -0.8598440 -0.1004010
v -0.1138440 -0.8564050 -0.0983050
v -0.0712580 -0.3000800 0.1700050
v -0.1396060 -0.1049570 -0.1317140
v -0.1203660 -0.4306330 -0.0828020
v -0.1146760 -0.8655490 -0.1035900
v -0.0698820 -0.2976210 0.1718780
v -0.0864540 -0.7086360 0.0481560
v -0.1204650 -0.4342720 -0.0819680
v -0.0811400 -0.8803450 0.0554400
v -0.1383070 -0.1085880 -0.1290440
v -0.0870500 -0.7129600 0.0474370
v -0.0730640 -0.3173540 0.1548680
v -0.1384790 -0.1101780 -0.1273420
v -0.1205230 -0.4386530 -0.0812990
v -0.1150450 -0.9363640 -0.1056230
v -0.1129550 -0.9382960 -0.1031680
v -0.1372220 -0.1145260 -0.1249140
v -0.1115350 -0.9397730 -0.0967080
v -0.0870730 -0.7208790 0.0464120
v -0.0713980 -0.3033700 0.1676910
v -0.0713510 -0.3057120 0.1657270
v -0.1113000 -0.9409750 -0.0930410
v -0.1198190 -0.4453180 -0.0821710
v -0.1177890 -0.6028910 -0.0917130
v -0.0870480 -0.7262540 0.0453120
v -0.0804440 -0.8927080 0.0591980
v -0.1088890 -0.9460820 -0.0869800
v -0.1345680 -0.1329740 -0.1137410
v -0.0793290 -0.8979450 0.0606830
v -0.0872370 -0.7324980 0.0437240
v -0.1204430 -0.4537420 -0.0822080
v -0.1085800 -0.9480710 -0.0844320
v -0.1192910 -0.4573440 -0.0830410
v -0.1260730 -0.0440790 -0.0660450
v -0.1202490 -0.4608010 -0.0825780
v -0.1201130 -0.4631480 -0.0827920
v -0.0937240 -0.9467520 -0.0110010
v -0.0648180 -0.1800370 0.2084920
v -0.1196540 -0.4683950 -0.0832520
v -0.0930120 -0.9463370 -0.0036250
v -0.0922050 -0.9462230 -0.0004330
v -0.1179220 -0.6220630 -0.0922090
v -0.0913590 -0.9458510 0.0022290
v -0.1179170 -0.6246540 -0.0916620
v -0.1173500 -0.6257850 -0.0919340
v -0.1192990 -0.0457730 -0.0344890
v -0.1186020 -0.0459840 -0.0307850
v -0.0887980 -0.9440260 0.0091190
v -0.0892260 -0.9436520 0.0103620
v -0.0653100 -0.1859900 0.2060970
v -0.1177580 -0.0461570 -0.0283990
v -0.1174650 -0.6323490 -0.0914130
v -0.0878830 -0.9437920 0.0157030
v -0.1176910 -0.6378600 -0.0910320
v -0.0853170 -0.9418240 0.0245890
v -0.1160450 -0.0475220 -0.0169030
v -0.1153950 -0.0476670 -0.0150410
v -0.1136470 -0.0476580 -0.0093300
v -0.0658550 -0.1948890 0.2032550
v -0.0846080 -0.9401480 0.0338260
v -0.1108330 -0.0482960 0.0032650
v -0.0830980 -0.9396260 0.0373910
v -0.1187210 -0.4966660 -0.0844930
v -0.1164600 -0.6580860 -0.0921790
v -0.0868690 -0.9423820 0.0225510
v -0.0662300 -0.2008050 0.2019960
v -0.0820540 -0.9390000 0.0416560
v -0.0828440 -0.9389780 0.0394810
v -0.0826900 -0.9385160 0.0430340
v -0.0655680 -0.2079430 0.2021470
v -0.0818340 -0.9381350 0.0442860
v -0.0820500 -0.9375450 0.0450220
v -0.0814950 -0.9367920 0.0458590
v -0.1163690 -0.6689950 -0.0910300
v -0.0812320 -0.9348410 0.0477500
v -0.1164070 -0.6712850 -0.0905370
v -0.1161970 -0.6738110 -0.0907060
v -0.0795150 -0.9307920 0.0559620
v -0.1160770 -0.6789650 -0.0907290
v -0.1158440 -0.6815600 -0.0915430
v -0.1156980 -0.6857080 -0.0916140
v -0.1324240 -0.1546820 -0.1056260
v -0.1309850 -0.1600170 -0.1045430
v -0.0653200 -0.2303470 0.2008650
v -0.0655880 -0.2327150 0.2003700
v -0.1304060 -0.1664240 -0.1025730
v -0.1157460 -0.7015260 -0.0911270
v -0.1298490 -0.1717030 -0.1014210
v -0.1155220 -0.7033000 -0.0912100
v -0.1151180 -0.7054040 -0.0911440
v -0.0653440 -0.2565380 0.1953570
v -0.0650850 -0.2588620 0.1948040
v -0.1295330 -0.1794780 -0.0987970
v -0.0786830 -0.9230410 0.0631470
v -0.1293480 -0.1824400 -0.0979060
v -0.1291840 -0.1858040 -0.0970690
v -0.0664140 -0.2606270 0.1929910
v -0.1148650 -0.7153330 -0.0875300
v -0.1295620 -0.1895180 -0.0954380
v -0.0667850 -0.2652680 0.1911990
v -0.0664410 -0.2676690 0.1904520
v -0.1142730 -0.7243030 -0.0877310
v -0.1151570 -0.7205820 -0.0868290
v -0.1140130 -0.7271180 -0.0879730
v -0.1145970 -0.7365210 -0.0870830
v -0.1148050 -0.7331470 -0.0869570
v -0.1131950 -0.7547230 -0.0881370
v -0.1137290 -0.7570560 -0.0861040
v -0.1132780 -0.7695380 -0.0849190
v -0.1131500 -0.7762220 -0.0835320
v -0.1088430 -0.9494160 -0.0825340
v -0.0673460 -0.2760220 0.1865320
v -0.1079120 -0.9514640 -0.0802760
v -0.0888800 -0.7446260 0.0397830
v -0.1077990 -0.9514180 -0.0789240
v -0.1078460 -0.9509100 -0.0775940
v -0.1376950 -0.0484870 -0.1209080
v -0.0650440 -0.2373790 0.2004380
v -0.1061440 -0.9506190 -0.0707570
v -0.1056590 -0.9509340 -0.0689680
v -0.1126670 -0.7815470 -0.0821550
v -0.1060650 -0.9504280 -0.0647640
v -0.0660730 -0.2429800 0.1980950
v -0.1058370 -0.9500540 -0.0623400
v -0.1191010 -0.5087190 -0.0844780
v -0.1204160 -0.5078120 -0.0823620
v -0.1046070 -0.9501470 -0.0600730
v -0.1054790 -0.9497130 -0.0570690
v -0.0887240 -0.7537170 0.0380020
v -0.1362390 -0.0431290 -0.1111880
v -0.1368160 -0.0426840 -0.1098980
v -0.0874760 -0.7598430 0.0377800
v -0.0883890 -0.7580940 0.0372560
v -0.1354890 -0.0428290 -0.1052030
v -0.1343720 -0.0437470 -0.0994560
v -0.0869600 -0.4586680 0.0791810
v -0.0681690 -0.2810490 0.1834920
v -0.0991810 -0.9486460 -0.0378450
v -0.1003880 -0.9484220 -0.0360010
v -0.1255450 -0.2511190 -0.0855720
v -0.1002010 -0.9480020 -0.0335980
v -0.1309730 -0.0443580 -0.0884460
v -0.0863080 -0.4689580 0.0772320
v -0.0870810 -0.4980530 0.0701030
v -0.0871620 -0.5022960 0.0691990
v -0.0982250 -0.9469270 -0.0243380
v -0.0875620 -0.5070160 0.0681330
v -0.0872750 -0.5107560 0.0673550
v -0.0870020 -0.4873730 0.0725540
v -0.0879250 -0.7775810 0.0336480
v -0.1060090 -0.0438060 0.0297780
v -0.0874360 -0.4948520 0.0708950
v -0.1421010 -0.0621190 -0.1437060
v -0.1122310 -0.7859990 -0.0795770
v -0.1116880 -0.7892230 -0.0795750
v -0.1052360 -0.0430820 0.0405410
v -0.1433960 -0.0652640 -0.1464590
v -0.1050700 -0.0434220 0.0438810
v -0.0807010 -0.3632090 0.1187960
v -0.0782480 -0.3531420 0.1260280
v -0.1114880 -0.8299010 -0.0845330
v -0.1038910 -0.0429660 0.0478260
v -0.0779310 -0.3500600 0.1289550
v -0.0883020 -0.7882550 0.0325110
v -0.1118310 -0.7910540 -0.0775650
v -0.0799350 -0.3570800 0.1236310
v -0.1419060 -0.0593600 -0.1394780
v -0.1110690 -0.7938910 -0.0771470
v -0.0893940 -0.7987230 0.0279610
v -0.0889890 -0.8020680 0.0282170
v -0.1105020 -0.7960740 -0.0751140
v -0.0985590 -0.0441000 0.0693310
v -0.1408440 -0.0554750 -0.1332570
v -0.1414350 -0.0567230 -0.1344220
v -0.1101960 -0.7974810 -0.0738580
v -0.0826500 -0.3840080 0.1046470
v -0.1097780 -0.7989960 -0.0733140
v -0.0985730 -0.0425840 0.0765380
v -0.0977290 -0.0434690 0.0720530
v -0.1194890 -0.5112980 -0.0840960
v -0.0838290 -0.4060240 0.0957110
v -0.1194540 -0.5143140 -0.0843790
v -0.0884970 -0.8058230 0.0288720
v -0.1437810 -0.0813870 -0.1495770
v -0.1431140 -0.0844860 -0.1488320
v -0.1096460 -0.8018780 -0.0723880
v -0.0935520 -0.0434750 0.0936820
v -0.1099510 -0.8051980 -0.0707490
v -0.0922730 -0.0446370 0.0995410
v -0.1421790 -0.0894540 -0.1462250
v -0.0880660 -0.8116630 0.0305710
v -0.1246380 -0.2829440 -0.0812810
v -0.0901780 -0.0435510 0.1078080
v -0.1420670 -0.0917070 -0.1446130
v -0.0888710 -0.0438650 0.1102770
v -0.1397030 -0.0503840 -0.1284290
v -0.0901650 -0.0441980 0.1128990
v -0.1241090 -0.2906490 -0.0812610
v -0.1097820 -0.8120030 -0.0742910
v -0.1246090 -0.2961350 -0.0799760
v -0.0882160 -0.8191790 0.0331360
v -0.0875710 -0.0450230 0.1188480
v -0.0875630 -0.0452310 0.1199890
v -0.1408510 -0.0983400 -0.1378100
v -0.0876600 -0.8241440 0.0350700
v -0.1099740 -0.8196710 -0.0767120
v -0.0817590 -0.3679090 0.1158180
v -0.1194850 -0.5326000 -0.0868970
v -0.1395900 -0.1011940 -0.1353310
v -0.1236030 -0.3067660 -0.0802590
v -0.0846810 -0.0528980 0.1324350
v -0.1193820 -0.5379690 -0.0876640
v -0.0862690 -0.8325240 0.0381410
v -0.1235300 -0.3114980 -0.0797940
v -0.0875050 -0.8372450 0.0392800
v -0.1100230 -0.8172640 -0.0747870
v -0.0856840 -0.8378380 0.0399800
v -0.1100550 -0.8127010 -0.0721630
v -0.1231860 -0.3193010 -0.0805460
v -0.0810460 -0.0659600 0.1470670
v -0.0800060 -0.0679560 0.1486420
v -0.0797540 -0.0691670 0.1497070
v -0.1373560 -0.1187980 -0.1201210
v -0.0794510 -0.0720050 0.1519270
v -0.1365030 -0.1200070 -0.1199620
v -0.1109370 -0.8260980 -0.0768690
v -0.1104610 -0.8234880 -0.0772360
v -0.1194990 -0.5599140 -0.0880520
v -0.1353180 -0.1257030 -0.1170260
v -0.1189910 -0.5609490 -0.0888560
v -0.1358600 -0.1291330 -0.1147080
v -0.0777010 -0.0824580 0.1590090
v -0.1112310 -0.8269740 -0.0806660
v -0.0767580 -0.0878680 0.1623490
v -0.0782980 -0.3478890 0.1311430
v -0.1230050 -0.3447320 -0.0801290
v -0.0841970 -0.4086140 0.0955690
v -0.1345280 -0.1369920 -0.1121130
v -0.0762960 -0.0909260 0.1641860
v -0.1165670 -0.8835340 -0.1113840
v -0.0760000 -0.0931680 0.1656150
v -0.1184740 -0.5813010 -0.0899080
v -0.1189620 -0.5882360 -0.0890780
v -0.0757510 -0.0979960 0.1692840
v -0.1159240 -0.8745320 -0.1070730
v -0.0750140 -0.1008210 0.1712190
v -0.0848140 -0.4227530 0.0914200
v -0.1245000 -0.0446480 -0.0510540
v -0.1225220 -0.3924050 -0.0822860
v -0.1215460 -0.3956530 -0.0833730
v -0.0845290 -0.4273110 0.0892240
v -0.1187520 -0.5922900 -0.0892970
v -0.1227520 -0.0456140 -0.0449720
v -0.1224920 -0.3985690 -0.0827460
v -0.0736960 -0.1061860 0.1748060
v -0.1231480 -0.3994430 -0.0821200
v -0.1205940 -0.0459280 -0.0377460
v -0.1182580 -0.5990080 -0.0907440
v -0.0731780 -0.1152670 0.1804450
v -0.0669440 -0.1591000 0.2034400
v -0.0666580 -0.1635600 0.2059180
v -0.1181130 -0.0463570 -0.0239730
v -0.1177570 -0.0464970 -0.0226610
v -0.1179460 -0.9037450 -0.1182470
v -0.1185060 -0.6023910 -0.0906580
v -0.0719430 -0.1218960 0.1846080
v -0.1221000 -0.3561530 -0.0803050
v -0.0707310 -0.1252530 0.1866230
v -0.1184520 -0.6048650 -0.0908550
v -0.1181340 -0.6079820 -0.0917240
v -0.0662240 -0.1683180 0.2075010
v -0.1154640 -0.0479150 -0.0060970
v -0.0656990 -0.1711900 0.2082440
v -0.0650560 -0.1732810 0.2086900
v -0.1137070 -0.0480340 -0.0034570
v -0.1221480 -0.3671090 -0.0802310
v -0.0704490 -0.1328610 0.1906150
v -0.1222130 -0.3735710 -0.0804370
v -0.1182950 -0.6138950 -0.0919710
v -0.0652220 -0.1764600 0.2087640
v -0.1113010 -0.0483590 0.0021110
v -0.0696260 -0.1353320 0.1919690
v -0.1185620 -0.9163990 -0.1206200
v -0.0653800 -0.1826290 0.2073150
v -0.1227000 -0.3768010 -0.0802110
v -0.1118270 -0.0478830 0.0048080
v -0.1185280 -0.6167660 -0.0920130
v -0.0700680 -0.1379710 0.1934190
v -0.1182190 -0.6191770 -0.0922540
v -0.1179870 -0.9250860 -0.1167990
v -0.0680170 -0.1483940 0.1978770
v -0.1337550 -0.1394720 -0.1118740
v -0.0743470 -0.3208110 0.1525730
v -0.1226410 -0.4086460 -0.0819650
v -0.1162510 -0.9315330 -0.1131700
v -0.1345200 -0.1424880 -0.1095550
v -0.1339760 -0.1451510 -0.1087400
v -0.0821440 -0.8711830 0.0528370
v -0.1152690 -0.9346340 -0.1099920
v -0.1149400 -0.9352430 -0.1090520
v -0.0885010 -0.5552690 0.0588620
v -0.1212710 -0.4180870 -0.0827800
v -0.1328090 -0.1465940 -0.1091910
v -0.0817910 -0.8789690 0.0548900
v -0.1334110 -0.1480520 -0.1077220
v -0.1329200 -0.1503500 -0.1071450
v -0.0885560 -0.5625730 0.0578100
v -0.0733390 -0.3164270 0.1558890
v -0.1179550 -0.6291460 -0.0912700
v -0.0732030 -0.3141150 0.1582790
v -0.0881900 -0.5689570 0.0577420
v -0.1122950 -0.8362350 -0.0871790
v -0.1206730 -0.4279060 -0.0826490
v -0.0753310 -0.3193850 0.1542580
v -0.0882310 -0.5739760 0.0574820
v -0.1126410 -0.8389060 -0.0875830
v -0.1318580 -0.1588600 -0.1043180
v -0.0811540 -0.8836650 0.0564640
v -0.1318100 -0.1625740 -0.1028350
v -0.0664430 -0.2148940 0.2008710
v -0.0718970 -0.3082920 0.1636650
v -0.1311740 -0.1678540 -0.1013370
v -0.1177130 -0.6457080 -0.0906330
v -0.1303290 -0.1725250 -0.1006670
v -0.1206270 -0.4488140 -0.0816090
v -0.1172760 -0.6591640 -0.0914420
v -0.1174260 -0.6608970 -0.0912500
v -0.0979050 -0.9469440 -0.0208520
v -0.0968660 -0.9476610 -0.0181150
v -0.1173710 -0.6638950 -0.0908610
v -0.0943660 -0.9470570 -0.0123890
v -0.0659340 -0.2193440 0.2009870
v -0.1145690 -0.8614770 -0.0995270
v -0.0879930 -0.5989110 0.0558150
v -0.0876890 -0.6019840 0.0555880
v -0.0916720 -0.9455580 0.0033920
v -0.0654690 -0.2243310 0.2009220
v -0.0879100 -0.6042560 0.0551130
v -0.0886770 -0.9437070 0.0131030
v -0.0891550 -0.6128980 0.0529130
v -0.0882210 -0.9434730 0.0174830
v -0.0868110 -0.9412230 0.0262240
v -0.1295440 -0.1996730 -0.0926190
v -0.0858580 -0.9405250 0.0303940
v -0.1147500 -0.8633700 -0.1007240
v -0.1282170 -0.2034510 -0.0928600
v -0.1286910 -0.2082230 -0.0915380
v -0.0904230 -0.6246150 0.0503040
v -0.1278010 -0.2113000 -0.0917810
v -0.0872880 -0.9432920 0.0192950
v -0.0878730 -0.9427140 0.0210470
v -0.1135760 -0.9381540 -0.1017980
v -0.1134900 -0.9380770 -0.0994990
v -0.0831100 -0.9386300 0.0404160
v -0.0879440 -0.6375500 0.0513080
v -0.1162760 -0.6825460 -0.0906430
v -0.0902870 -0.6449380 0.0500620
v -0.1163930 -0.6906180 -0.0896990
v -0.0872520 -0.6472890 0.0516500
v -0.0877860 -0.6540550 0.0513680
v -0.1163070 -0.6933580 -0.0899630
v -0.1159180 -0.6975720 -0.0912690
v -0.1198820 -0.4825820 -0.0827310
v -0.0897770 -0.6659750 0.0487060
v -0.1194050 -0.4936150 -0.0835130
v -0.0873310 -0.6682320 0.0496150
v -0.1159260 -0.7033650 -0.0897240
v -0.1190690 -0.4989810 -0.0839070
v -0.1196210 -0.5028540 -0.0833910
v -0.0871440 -0.6852830 0.0487380
v -0.1165940 -0.7078760 -0.0856930
v -0.0870190 -0.6928380 0.0486590
v -0.0867830 -0.6968140 0.0486300
v -0.1104960 -0.9424120 -0.0903020
v -0.0871370 -0.7018640 0.0480040
v -0.1100610 -0.9443700 -0.0882130
v -0.0864350 -0.7051690 0.0482570
v -0.0794070 -0.9039080 0.0618550
v -0.0794890 -0.9058980 0.0622040
v -0.0796600 -0.9098550 0.0626370
v -0.0794910 -0.9141750 0.0633560
v -0.0787880 -0.9173050 0.0638140
v -0.0798430 -0.9249950 0.0616820
v -0.0791570 -0.9260220 0.0612580
v -0.0886560 -0.7281000 0.0435140
v -0.1143780 -0.7415450 -0.0861960
v -0.0876850 -0.7355200 0.0427100
v -0.1144680 -0.7453210 -0.0850650
v -0.1149130 -0.7481370 -0.0838550
v -0.1138270 -0.7514300 -0.0867830
v -0.1138550 -0.7617060 -0.0845960
v -0.1137730 -0.7655090 -0.0842490
v -0.1137640 -0.7716810 -0.0833390
v -0.1196200 -0.5192800 -0.0842130
v -0.1144810 -0.9372010 -0.1039910
v -0.1202260 -0.5236780 -0.0837080
v -0.1127750 -0.9387250 -0.0970500
v -0.1280990 -0.2237130 -0.0888560
v -0.1382900 -0.0477240 -0.1193170
v -0.1141970 -0.7675040 -0.0827940
v -0.1381620 -0.0454080 -0.1151930
v -0.1197720 -0.5263860 -0.0854540
v -0.1375910 -0.0471550 -0.1176120
v -0.1195780 -0.5286690 -0.0863270
v -0.0860630 -0.4426360 0.0832100
v -0.1121140 -0.9408010 -0.0913150
v -0.1274710 -0.2329240 -0.0866820
v -0.1113610 -0.9418310 -0.0901340
v -0.1384670 -0.0443670 -0.1137280
v -0.0675410 -0.2675530 0.1895410
v -0.1368760 -0.0425040 -0.1084870
v -0.0680930 -0.2699510 0.1882420
v -0.1105800 -0.9450090 -0.0862300
v -0.1132920 -0.7783100 -0.0818530
v -0.1105740 -0.9461030 -0.0844880
v -0.0676210 -0.2619810 0.1916980
v -0.1320150 -0.0443930 -0.0903530
v -0.1330220 -0.0442710 -0.0888440
v -0.1204150 -0.5404850 -0.0859560
v -0.1264540 -0.2459620 -0.0855050
v -0.0703310 -0.2715540 0.1859560
v -0.0687880 -0.2737610 0.1864050
v -0.1202340 -0.5479210 -0.0864820
v -0.1296320 -0.0422640 -0.0748850
v -0.1288990 -0.0427760 -0.0724450
v -0.1298630 -0.0435590 -0.0703220
v -0.1074620 -0.9498740 -0.0732670
v -0.1203930 -0.5520300 -0.0864420
v -0.0664330 -0.2377250 0.1989750
v -0.1082100 -0.9492330 -0.0717380
v -0.1427690 -0.0604600 -0.1405320
v -0.1254960 -0.2610740 -0.0835690
v -0.0885320 -0.7620440 0.0363870
v -0.1063190 -0.9504900 -0.0662390
v -0.0665700 -0.2444020 0.1972420
v -0.1256660 -0.2649640 -0.0826190
v -0.0901690 -0.7684710 0.0332840
v -0.1116780 -0.8292930 -0.0824930
v -0.1118900 -0.8309990 -0.0834640
v -0.0890820 -0.7733330 0.0332860
v -0.0892020 -0.7765310 0.0328510
v -0.0698550 -0.2896550 0.1774120
v -0.1253430 -0.2697120 -0.0820070
v -0.1205240 -0.5680450 -0.0862990
v -0.0707560 -0.2870550 0.1785950
v -0.0889560 -0.7844300 0.0323610
v -0.1116720 -0.7926560 -0.0768290
v -0.1447910 -0.0769990 -0.1491430
v -0.1200240 -0.5755890 -0.0872930
v -0.1202330 -0.5772530 -0.0870570
v -0.0894430 -0.7900880 0.0312640
v -0.0884340 -0.5056220 0.0684520
v -0.1448860 -0.0801150 -0.1490180
v -0.0893760 -0.7915350 0.0309460
v -0.1196020 -0.5836820 -0.0880690
v -0.0894100 -0.7974830 0.0281100
v -0.1245080 -0.2931560 -0.0803470
v -0.0983870 -0.9467140 -0.0289510
v -0.0881760 -0.5209040 0.0650260
v -0.1238690 -0.2989280 -0.0805900
v -0.1428960 -0.0865580 -0.1478050
v -0.0895610 -0.7925520 0.0303480
v -0.1101010 -0.0437600 0.0173710
v -0.1236130 -0.3025070 -0.0807130
v -0.0883260 -0.5295700 0.0633520
v -0.0883470 -0.5322310 0.0628270
v -0.1410740 -0.0502620 -0.1284910
v -0.1078990 -0.0438430 0.0291890
v -0.0898950 -0.5272560 0.0635350
v -0.0887550 -0.8081950 0.0291970
v -0.1421340 -0.0949050 -0.1402890
v -0.1406930 -0.0969510 -0.1395110
v -0.1072100 -0.0433520 0.0382190
v -0.1111220 -0.7959130 -0.0732600
v -0.0869290 -0.4465890 0.0815490
v -0.1189310 -0.6096100 -0.0907670
v -0.1055110 -0.0431080 0.0393270
v -0.1193540 -0.6070790 -0.0895010
v -0.0885580 -0.5448220 0.0603500
v -0.0891180 -0.5403600 0.0611250
v -0.1065060 -0.0431590 0.0425440
v -0.0881020 -0.4529350 0.0800860
v -0.1190740 -0.6121660 -0.0908590
v -0.1106080 -0.7978020 -0.0690760
v -0.0903100 -0.8166740 0.0313580
v -0.1237490 -0.3234150 -0.0801990
v -0.1396090 -0.1023880 -0.1339020
v -0.1100740 -0.7995660 -0.0701010
v -0.0890240 -0.5495790 0.0596190
v -0.0867710 -0.4599460 0.0789760
v -0.1232600 -0.3294610 -0.0806550
v -0.1100210 -0.8008060 -0.0699240
v -0.0887740 -0.5582290 0.0584410
v -0.1406530 -0.1061990 -0.1292990
v -0.0880670 -0.8207260 0.0336840
v -0.1099860 -0.8021950 -0.0699950
v -0.1185720 -0.6227070 -0.0916170
v -0.1184990 -0.6267010 -0.0908370
v -0.1378020 -0.1131580 -0.1256770
v -0.1236220 -0.3391110 -0.0799230
v -0.1100890 -0.8090350 -0.0710090
v -0.1227970 -0.3415680 -0.0806400
v -0.0875160 -0.4908540 0.0717130
v -0.0813000 -0.3655590 0.1173750
v -0.0871340 -0.8346160 0.0386050
v -0.1183700 -0.6360030 -0.0905130
v -0.1225680 -0.4024630 -0.0826680
v -0.1187210 -0.6405840 -0.0898760
v -0.0880950 -0.6176840 0.0533630
v -0.0799880 -0.3601670 0.1210040
v -0.0858760 -0.8441900 0.0423700
v -0.0861580 -0.8461790 0.0431760
v -0.1357350 -0.1332780 -0.1123150
v -0.0859290 -0.8520860 0.0453830
v -0.1012150 -0.0420360 0.0616700
v -0.1184760 -0.6490680 -0.0897370
v -0.0885710 -0.5895300 0.0565250
v -0.0993540 -0.0441730 0.0675320
v -0.0882070 -0.5930090 0.0564230
v -0.1185160 -0.6544420 -0.0897580
v -0.0836770 -0.8625950 0.0498570
v -0.0845940 -0.3939340 0.1006630
v -0.0840560 -0.3865560 0.1045010
v -0.0836900 -0.8658630 0.0507120
v -0.0831010 -0.8688960 0.0518140
v -0.0953230 -0.0424620 0.0880910
v -0.0850900 -0.3981030 0.0993410
v -0.1177330 -0.6653520 -0.0900130
v -0.1172830 -0.6682600 -0.0896460
v -0.1238190 -0.3801280 -0.0795730
v -0.0916720 -0.0445700 0.1007410
v -0.1174190 -0.6703760 -0.0887340
v -0.0853540 -0.4020840 0.0979360
v -0.0848130 -0.3996860 0.0984980
v -0.1114470 -0.8283100 -0.0790930
v -0.1169170 -0.6748320 -0.0892060
v -0.1245720 -0.0449350 -0.0485420
v -0.0884100 -0.6075430 0.0543910
v -0.1108990 -0.8229280 -0.0737950
v -0.1240450 -0.3883750 -0.0804130
v -0.1169380 -0.6796600 -0.0885440
v -0.1107120 -0.8239590 -0.0755760
v -0.1104430 -0.8185500 -0.0731750
v -0.0888930 -0.6209160 0.0519920
v -0.1166080 -0.6823560 -0.0897730
v -0.0810620 -0.8881730 0.0579690
v -0.0816850 -0.8909800 0.0584750
v -0.0861000 -0.0481260 0.1258580
v -0.1202470 -0.0458120 -0.0349300
v -0.0828790 -0.3765440 0.1101940
v -0.0860310 -0.0502140 0.1289450
v -0.1165480 -0.6853770 -0.0896840
v -0.1223140 -0.4058540 -0.0827200
v -0.1185530 -0.0462710 -0.0277370
v -0.0823660 -0.8949840 0.0591240
v -0.1175930 -0.8831350 -0.1103610
v -0.0848690 -0.0519580 0.1313100
v -0.0809270 -0.8987790 0.0603730
v -0.1227720 -0.4125800 -0.0815370
v -0.0763120 -0.3348040 0.1412050
v -0.0847340 -0.0545640 0.1341660
v -0.0889170 -0.6328500 0.0507930
v -0.0838270 -0.0562200 0.1356200
v -0.1170320 -0.8782710 -0.1080040
v -0.0836980 -0.0576360 0.1371250
v -0.0836300 -0.0583190 0.1380120
v -0.1149980 -0.0476870 -0.0104630
v -0.0978350 -0.9472160 -0.0195000
v -0.0830560 -0.0593570 0.1398590
v -0.1161310 -0.0479390 -0.0075560
v -0.0898470 -0.6426370 0.0503360
v -0.1163640 -0.6967250 -0.0902380
v -0.0818850 -0.0632720 0.1447040
v -0.0826930 -0.0644620 0.1462870
v -0.0823300 -0.0651560 0.1469020
v -0.1182490 -0.8859650 -0.1110080
v -0.1216860 -0.4299030 -0.0815320
v -0.1120050 -0.0480830 0.0034270
v -0.1163820 -0.6983540 -0.0899350
v -0.1110580 -0.0472140 0.0065940
v -0.1210600 -0.4315000 -0.0820200
v -0.0883610 -0.6504970 0.0508860
v -0.1114950 -0.0462370 0.0091480
v -0.1166660 -0.6977690 -0.0888170
v -0.1111320 -0.0452630 0.0119200
v -0.0910040 -0.9451140 0.0051760
v -0.0902150 -0.9437890 0.0088850
v -0.0890050 -0.6561020 0.0503440
v -0.0898620 -0.9433340 0.0123390
v -0.1161300 -0.7067750 -0.0871300
v -0.0791330 -0.0781610 0.1565030
v -0.0887670 -0.6630040 0.0498570
v -0.1173460 -0.8898390 -0.1136760
v -0.0785450 -0.0807320 0.1581420
v -0.1183070 -0.9006050 -0.1167240
v -0.0851160 -0.4131830 0.0950050
v -0.1209930 -0.4559960 -0.0817720
v -0.0883120 -0.6687360 0.0489190
v -0.0878800 -0.6708160 0.0488510
v -0.0778760 -0.0843060 0.1609450
v -0.0878410 -0.6749920 0.0486350
v -0.1213440 -0.4651620 -0.0815590
v -0.0859750 -0.4208010 0.0928040
v -0.0855320 -0.9388450 0.0362670
v -0.0852460 -0.9378720 0.0388370
v -0.0852190 -0.4246840 0.0905720
v -0.0894100 -0.6796550 0.0474880
v -0.1163950 -0.7167570 -0.0852260
v -0.0871830 -0.4291780 0.0889580
v -0.1179610 -0.9193380 -0.1202270
v -0.0831580 -0.9379870 0.0440750
v -0.1179910 -0.9218050 -0.1185020
v -0.1165050 -0.7231400 -0.0849600
v -0.0832610 -0.9373150 0.0448820
v -0.0824840 -0.9329970 0.0506140
v -0.1159370 -0.7284520 -0.0854350
v -0.1200580 -0.4969130 -0.0825460
v -0.0680210 -0.1522920 0.2003210
v -0.0813450 -0.9315090 0.0539700
v -0.0816900 -0.9294560 0.0560900
v -0.0808510 -0.9274540 0.0587080
v -0.1206370 -0.5029140 -0.0818610
v -0.0825880 -0.9317560 0.0528540
v -0.0666870 -0.1655770 0.2067170
v -0.1148380 -0.7425970 -0.0848650
v -0.1140740 -0.8519370 -0.0933030
v -0.1308000 -0.1740850 -0.0995210
v -0.0774980 -0.0880330 0.1632780
v -0.1304410 -0.1778440 -0.0983490
v -0.1125050 -0.8359340 -0.0854590
v -0.1142780 -0.7494800 -0.0853860
v -0.1304480 -0.1807050 -0.0971800
v -0.0811180 -0.9179700 0.0628450
v -0.1142780 -0.7525470 -0.0854900
v -0.0665940 -0.1765590 0.2079480
v -0.0806340 -0.9218220 0.0625670
v -0.0662170 -0.1791600 0.2077110
v -0.1145290 -0.7538760 -0.0845510
v -0.0749720 -0.1035930 0.1735090
v -0.0668440 -0.1880760 0.2039380
v -0.1135750 -0.8454650 -0.0895100
v -0.1132160 -0.8428650 -0.0879690
v -0.0674770 -0.1939570 0.2020350
v -0.1143490 -0.8553760 -0.0952580
v -0.0720040 -0.1281140 0.1885290
v -0.0675550 -0.2039620 0.2008560
v -0.0671050 -0.2174750 0.2002930
v -0.1153020 -0.8652420 -0.1011920
v -0.0675530 -0.2212340 0.1996670
v -0.0692080 -0.1502630 0.1993260
v -0.1164190 -0.8716450 -0.1042840
v -0.0659700 -0.2272770 0.2005390
v -0.0672070 -0.2465280 0.1963310
v -0.0671350 -0.2506800 0.1953820
v -0.0754950 -0.3139670 0.1592330
v -0.0721200 -0.3025920 0.1682330
v -0.0679220 -0.2538510 0.1941020
v -0.0675100 -0.2566190 0.1935680
v -0.1396990 -0.0485010 -0.1247090
v -0.1401870 -0.0487250 -0.1258230
v -0.1399860 -0.0478200 -0.1219520
v -0.1403240 -0.0472380 -0.1203000
v -0.1382400 -0.0424210 -0.1078710
v -0.1374240 -0.0437120 -0.0974550
v -0.1348700 -0.0440760 -0.0924360
v -0.1310500 -0.0421410 -0.0788100
v -0.1308650 -0.0420110 -0.0774210
v -0.1324200 -0.0439900 -0.0853000
v -0.1316700 -0.0431170 -0.0815700
v -0.1444980 -0.0704460 -0.1479260
v -0.1428200 -0.0590870 -0.1374560
v -0.1420850 -0.0583350 -0.1366020
v -0.1418140 -0.0575720 -0.1355180
v -0.1415490 -0.0530960 -0.1312260
v -0.1453360 -0.0825920 -0.1480580
v -0.1451720 -0.0842310 -0.1474790
v -0.1438360 -0.0879030 -0.1459260
v -0.1431840 -0.0916190 -0.1437150
v -0.1427140 -0.0926940 -0.1428370
v -0.1425180 -0.0957010 -0.1385160
v -0.1409610 -0.0994200 -0.1359720
v -0.1403520 -0.1010490 -0.1345020
v -0.1379300 -0.1157380 -0.1226900
v -0.1368890 -0.1229240 -0.1172890
v -0.1361670 -0.1262630 -0.1158300
v -0.1361550 -0.1314540 -0.1129660
v -0.1276800 -0.0441070 -0.0629410
v -0.1277370 -0.0447160 -0.0597450
v -0.1237570 -0.0454520 -0.0439780
v -0.1218770 -0.0457850 -0.0405560
v -0.1178660 -0.0478100 -0.0144910
v -0.1133970 -0.0476950 0.0011260
v -0.1108910 -0.0445310 0.0141560
v -0.1350790 -0.1399830 -0.1101950
v -0.1334950 -0.1558630 -0.1039980
v -0.1321830 -0.1649270 -0.1014530
v -0.1318510 -0.1700970 -0.0997290
v -0.1304560 -0.1841040 -0.0961820
v -0.1300150 -0.1916990 -0.0942790
v -0.1308150 -0.1979640 -0.0916260
v -0.1299530 -0.2027540 -0.0912220
v -0.1298240 -0.2067800 -0.0905540
v -0.1286560 -0.2162450 -0.0900690
v -0.1150560 -0.9373240 -0.1022550
v -0.1140720 -0.9377790 -0.0976020
v -0.1137850 -0.9383850 -0.0940170
v -0.1124910 -0.9402210 -0.0922770
v -0.1119900 -0.9428310 -0.0882320
v -0.1109120 -0.9483470 -0.0796800
v -0.1103340 -0.9488740 -0.0789740
v -0.1088240 -0.9503010 -0.0782270
v -0.1083500 -0.9496840 -0.0753900
v -0.1079980 -0.9494740 -0.0708290
v -0.1071340 -0.9502010 -0.0689180
v -0.1030490 -0.9489070 -0.0504160
v -0.1036090 -0.9485210 -0.0460590
v -0.1036360 -0.9486810 -0.0478660
v -0.1024280 -0.9484460 -0.0441100
v -0.0988090 -0.9464010 -0.0269730
v -0.1104160 -0.0432940 0.0189810
v -0.1103450 -0.0430200 0.0221330
v -0.1084470 -0.0434490 0.0259830
v -0.1084450 -0.0435510 0.0274920
v -0.1084290 -0.0440160 0.0317040
v -0.1076560 -0.0435600 0.0351600
v -0.1021300 -0.0416540 0.0549450
v -0.1143280 -0.7582070 -0.0842100
v -0.1151890 -0.7591400 -0.0819720
v -0.1200780 -0.5157890 -0.0831530
v -0.0929220 -0.0444990 0.0983270
v -0.0928460 -0.0441630 0.1031160
v -0.1282580 -0.2253690 -0.0881900
v -0.1280220 -0.2283590 -0.0873060
v -0.0923140 -0.0435020 0.1075770
v -0.0904080 -0.0435080 0.1093460
v -0.0916220 -0.0436800 0.1110440
v -0.1205880 -0.5320820 -0.0843520
v -0.1140910 -0.7724150 -0.0821060
v -0.1204690 -0.5355670 -0.0853340
v -0.0880520 -0.4635840 0.0783990
v -0.0900300 -0.0446050 0.1170330
v -0.1277810 -0.2407440 -0.0849080
v -0.0910330 -0.7639930 0.0334840
v -0.0903050 -0.0451660 0.1201890
v -0.1207150 -0.5388010 -0.0852850
v -0.0881590 -0.0472870 0.1243310
v -0.0894070 -0.7487740 0.0385070
v -0.0898390 -0.7577210 0.0359780
v -0.1132950 -0.7827900 -0.0762090
v -0.1271580 -0.2548010 -0.0827040
v -0.1260770 -0.2570950 -0.0837440
v -0.1128370 -0.7854330 -0.0763470
v -0.1126520 -0.7882680 -0.0757790
v -0.0911880 -0.7708180 0.0322210
v -0.0901960 -0.7787740 0.0321290
v -0.1123210 -0.7916130 -0.0754380
v -0.0910930 -0.7815520 0.0312900
v -0.1124060 -0.7932220 -0.0740130
v -0.1126190 -0.7938300 -0.0725740
v -0.1108980 -0.7968140 -0.0714640
v -0.1261240 -0.2738580 -0.0802080
v -0.0906840 -0.7960210 0.0278560
v -0.0901760 -0.7942710 0.0290110
v -0.0908330 -0.7978000 0.0272760
v -0.0908280 -0.8007190 0.0271910
v -0.0902960 -0.8025380 0.0275630
v -0.1109490 -0.7986020 -0.0663670
v -0.1103100 -0.8066300 -0.0690610
v -0.1105770 -0.8022350 -0.0675140
v -0.0908070 -0.8096390 0.0287480
v -0.1255660 -0.3037850 -0.0780580
v -0.1247970 -0.3108420 -0.0785630
v -0.0908030 -0.8244730 0.0335620
v -0.1105490 -0.8095830 -0.0690630
v -0.1106480 -0.8138850 -0.0697640
v -0.1239490 -0.3326450 -0.0796630
v -0.1108500 -0.8184010 -0.0710670
v -0.0869760 -0.8418690 0.0411020
v -0.1238170 -0.3506340 -0.0790250
v -0.1118770 -0.8297270 -0.0765930
v -0.1118970 -0.8305130 -0.0787040
v -0.1232840 -0.3552450 -0.0793770
v -0.1231360 -0.3590270 -0.0791620
v -0.0846720 -0.8590650 0.0482930
v -0.1243480 -0.3659090 -0.0781120
v -0.1111670 -0.8263840 -0.0754850
v -0.1230930 -0.3709390 -0.0793790
v -0.1244130 -0.3730730 -0.0781130
v -0.0834570 -0.8729380 0.0530680
v -0.0832220 -0.8755600 0.0538840
v -0.1175240 -0.8750400 -0.1043490
v -0.1235500 -0.3853150 -0.0805240
v -0.1180020 -0.8786790 -0.1068360
v -0.0840900 -0.8802710 0.0546950
v -0.0820610 -0.8839950 0.0563090
v -0.1183380 -0.8886160 -0.1122530
v -0.1235090 -0.4178230 -0.0806410
v -0.1222960 -0.4238200 -0.0811140
v -0.0812730 -0.9026930 0.0609250
v -0.0809710 -0.9055090 0.0616030
v -0.1218780 -0.4342830 -0.0804570
v -0.0966760 -0.9478340 -0.0170910
v -0.0965000 -0.9477870 -0.0159320
v -0.0936410 -0.9463850 -0.0071850
v -0.1222160 -0.4421060 -0.0791730
v -0.1193180 -0.9068730 -0.1180260
v -0.1193430 -0.9092570 -0.1188380
v -0.1211730 -0.4462410 -0.0807720
v -0.1198150 -0.9127880 -0.1196800
v -0.0907270 -0.9432210 0.0102070
v -0.0897660 -0.9433860 0.0149730
v -0.1203550 -0.9167230 -0.1193770
v -0.0893050 -0.9434880 0.0159570
v -0.0880150 -0.9416180 0.0241550
v -0.1216270 -0.4689500 -0.0811850
v -0.1213470 -0.4840000 -0.0810810
v -0.0854670 -0.9374030 0.0402480
v -0.0834390 -0.0600910 0.1410760
v -0.0828990 -0.0614640 0.1427120
v -0.0842660 -0.9379640 0.0422510
v -0.0836250 -0.9343940 0.0470690
v -0.0839660 -0.9351980 0.0461040
v -0.1206160 -0.4897700 -0.0819050
v -0.0883000 -0.4835140 0.0736270
v -0.0821340 -0.0671870 0.1490100
v -0.1210760 -0.4936980 -0.0812940
v -0.1171430 -0.9319720 -0.1121060
v -0.1161050 -0.9347690 -0.1088690
v -0.0677720 -0.2594360 0.1923030
v -0.0793780 -0.3520550 0.1278260
v -0.0792340 -0.3492070 0.1304720
v -0.0812470 -0.9081010 0.0619030
v -0.0820910 -0.9107390 0.0619040
v -0.1211230 -0.5646790 -0.0852140
v -0.1125150 -0.8343500 -0.0818930
v -0.0671620 -0.2392240 0.1980380
v -0.0832270 -0.3815430 0.1069250
v -0.0715900 -0.2943800 0.1739740
v -0.0809680 -0.9238630 0.0617820
v -0.1205030 -0.5133080 -0.0825130
v -0.0850940 -0.3918560 0.1024900
v -0.0814240 -0.0699030 0.1511350
v -0.0809900 -0.0734940 0.1538590
v -0.1134010 -0.8412490 -0.0853610
v -0.0805510 -0.0753240 0.1551410
v -0.1201140 -0.5704560 -0.0869160
v -0.0703040 -0.2836980 0.1806650
v -0.1140660 -0.8482450 -0.0902740
v -0.0780500 -0.0857140 0.1622800
v -0.0771440 -0.0917850 0.1659580
v -0.0770720 -0.0941140 0.1676110
v -0.0775780 -0.0951560 0.1688080
v -0.0771070 -0.0971810 0.1697330
v -0.1147070 -0.8581220 -0.0963580
v -0.0883760 -0.4980040 0.0702070
v -0.1153630 -0.8613030 -0.0961710
v -0.0754910 -0.1045340 0.1745750
v -0.0751580 -0.1097840 0.1776300
v -0.0757630 -0.1126340 0.1793620
v -0.0897650 -0.5058410 0.0683860
v -0.0736690 -0.1183920 0.1824520
v -0.0729150 -0.1228410 0.1854650
v -0.0732370 -0.1262880 0.1877170
v -0.1157310 -0.8646200 -0.0980770
v -0.0893300 -0.5162030 0.0662120
v -0.0719260 -0.1313070 0.1901080
v -0.0844500 -0.3897610 0.1031180
v -0.1164910 -0.8703090 -0.1030990
v -0.0706550 -0.1355090 0.1922840
v -0.0724450 -0.1327840 0.1911070
v -0.1195600 -0.5909530 -0.0879510
v -0.1193720 -0.5983090 -0.0887570
v -0.1163090 -0.9354600 -0.1068440
v -0.0894700 -0.5353300 0.0621260
v -0.1196030 -0.6045830 -0.0885710
v -0.0897810 -0.5425910 0.0605090
v -0.1192470 -0.6166040 -0.0911460
v -0.1194850 -0.6202030 -0.0908240
v -0.1191860 -0.6229260 -0.0909620
v -0.0897440 -0.5617200 0.0576680
v -0.1196740 -0.6266890 -0.0895370
v -0.0900850 -0.5674510 0.0571310
v -0.0900510 -0.5744080 0.0570670
v -0.1197250 -0.6315810 -0.0891170
v -0.0894820 -0.5787300 0.0568250
v -0.0911400 -0.6052520 0.0529140
v -0.0714990 -0.2972660 0.1719430
v -0.0827790 -0.3723870 0.1129190
v -0.0896160 -0.5820140 0.0565040
v -0.0741800 -0.3003200 0.1695420
v -0.0895170 -0.5863470 0.0564310
v -0.1184090 -0.6659980 -0.0883000
v -0.0843800 -0.3800980 0.1095070
v -0.0920040 -0.6212120 0.0497050
v -0.1176190 -0.6763230 -0.0872120
v -0.0894150 -0.6275960 0.0506940
v -0.1170740 -0.6839970 -0.0883040
v -0.0771140 -0.3290630 0.1465130
v -0.0898050 -0.6393510 0.0502490
v -0.0908820 -0.6494470 0.0494590
v -0.0892720 -0.6703390 0.0481740
v -0.0888610 -0.6848440 0.0477230
v -0.0888010 -0.6877230 0.0476850
v -0.0903990 -0.6898580 0.0463780
v -0.0890300 -0.6952830 0.0471130
v -0.0886250 -0.7050040 0.0465890
v -0.0886540 -0.7141740 0.0460310
v -0.1168840 -0.6882940 -0.0881410
v -0.0906940 -0.7171110 0.0442170
v -0.1168460 -0.6918410 -0.0879300
v -0.0887060 -0.7218680 0.0449140
v -0.0888790 -0.7246790 0.0441400
v -0.1167250 -0.6958740 -0.0887660
v -0.0787040 -0.3456500 0.1336430
v -0.1169120 -0.6987750 -0.0866230
v -0.1162690 -0.7033530 -0.0879270
v -0.1166320 -0.7100110 -0.0852820
v -0.0871670 -0.4315300 0.0876760
v -0.0869130 -0.4328980 0.0869060
v -0.0867550 -0.4373110 0.0851340
v -0.0689170 -0.1556110 0.2017560
v -0.0680970 -0.1589550 0.2032830
v -0.1156210 -0.7323570 -0.0858290
v -0.1156910 -0.7350790 -0.0855410
v -0.1154910 -0.7379410 -0.0852360
v -0.0682370 -0.1680760 0.2067580
v -0.1151980 -0.7518340 -0.0827000
v -0.0673870 -0.1746280 0.2075230
v -0.0663570 -0.1830800 0.2063880
v -0.0678040 -0.1901030 0.2025130
v -0.0686200 -0.1926320 0.2011840
v -0.0677750 -0.1987130 0.2011210
v -0.0675370 -0.2011320 0.2009620
v -0.0673640 -0.2128440 0.2003200
v -0.0677930 -0.2274610 0.1994950
v -0.0671810 -0.2347460 0.1988730
v -0.0698780 -0.2765010 0.1844710
v -0.0717700 -0.2828650 0.1802190
v -0.1156230 -0.7422940 -0.0834230
v -0.1125210 -0.8335450 -0.0785150
v -0.1156790 -0.7465160 -0.0826410
v -0.1407770 -0.0492740 -0.1271490
v -0.0897940 -0.7325900 0.0415200
v -0.0708850 -0.2790650 0.1825740
v -0.1391960 -0.0455270 -0.1159880
v -0.0905110 -0.7353300 0.0404660
v -0.1167490 -0.9361140 -0.1038550
v -0.1406070 -0.0463580 -0.1185680
v -0.1209200 -0.5271490 -0.0826910
v -0.1384380 -0.0429130 -0.1110630
v -0.0697700 -0.2603790 0.1907050
v -0.0905180 -0.7374140 0.0400410
v -0.0903610 -0.7416070 0.0391220
v -0.1208520 -0.5203650 -0.0820100
v -0.1371800 -0.0429880 -0.1031000
v -0.0705220 -0.2667480 0.1876330
v -0.1135140 -0.9404490 -0.0904110
v -0.1152150 -0.7559850 -0.0820980
v -0.0918710 -0.7518850 0.0353670
v -0.1121850 -0.9451900 -0.0838030
v -0.0720510 -0.2853780 0.1788350
v -0.1290790 -0.2256310 -0.0871510
v -0.0904560 -0.7604550 0.0348320
v -0.0713990 -0.2910970 0.1760580
v -0.1322020 -0.0434690 -0.0825130
v -0.1151380 -0.7625760 -0.0811190
v -0.1213330 -0.5475010 -0.0846360
v -0.1295700 -0.0438590 -0.0675560
v -0.1447420 -0.0630430 -0.1424850
v -0.1448820 -0.0675410 -0.1467830
v -0.1146550 -0.7691810 -0.0807720
v -0.1098570 -0.9480760 -0.0732390
v -0.1140610 -0.7746950 -0.0810820
v -0.1143940 -0.7728590 -0.0805720
v -0.1088580 -0.9492210 -0.0655100
v -0.0898660 -0.5106310 0.0674390
v -0.1439900 -0.0558970 -0.1333370
v -0.0922390 -0.7759680 0.0311310
v -0.1063580 -0.9498760 -0.0601330
v -0.1067620 -0.9496620 -0.0585820
v -0.0895550 -0.4908130 0.0718250
v -0.0744720 -0.3122230 0.1605170
v -0.1136480 -0.7785880 -0.0793850
v -0.0905610 -0.7863670 0.0310190
v -0.0765760 -0.3179560 0.1560910
v -0.1052640 -0.9491980 -0.0536940
v -0.0737270 -0.3051340 0.1661880
v -0.0744180 -0.3071490 0.1647440
v -0.1051700 -0.9489480 -0.0517900
v -0.1043760 -0.9487020 -0.0498500
v -0.0902960 -0.5212550 0.0649850
v -0.0911370 -0.5226450 0.0645230
v -0.0904270 -0.5333360 0.0623430
v -0.0892340 -0.4433720 0.0831400
v -0.0909980 -0.7965960 0.0274700
v -0.1285570 -0.2367470 -0.0847440
v -0.0881420 -0.4490230 0.0810350
v -0.1198880 -0.5870810 -0.0875490
v -0.0885660 -0.4557330 0.0796400
v -0.1436550 -0.0903100 -0.1444810
v -0.0900280 -0.5476810 0.0596650
v -0.1016730 -0.9485460 -0.0419490
v -0.0889390 -0.4622300 0.0787040
v -0.0917120 -0.8055760 0.0273780
v -0.1013990 -0.9484070 -0.0370820
v -0.1204690 -0.5939600 -0.0863360
v -0.1015440 -0.9480540 -0.0346290
v -0.0882640 -0.4726140 0.0764530
v -0.0889650 -0.4669050 0.0778790
v -0.0897110 -0.5519110 0.0592230
v -0.0905710 -0.8133240 0.0300140
v -0.0999620 -0.9461650 -0.0280870
v -0.1423150 -0.0983120 -0.1358120
v -0.1428600 -0.0992160 -0.1342450
v -0.0906960 -0.5590180 0.0579230
v -0.1409810 -0.1018700 -0.1331010
v -0.1110330 -0.7967740 -0.0687480
v -0.1200850 -0.6011670 -0.0872240
v -0.1407460 -0.1036310 -0.1316720
v -0.0897170 -0.4876240 0.0726560
v -0.1112440 -0.7975620 -0.0655560
v -0.0904240 -0.8215010 0.0327030
v -0.0910010 -0.5646850 0.0570120
v -0.1107870 -0.8002080 -0.0666490
v -0.1393060 -0.1085980 -0.1279920
v -0.0900170 -0.5716790 0.0571160
v -0.1391660 -0.1115690 -0.1256300
v -0.1388200 -0.1135230 -0.1242380
v -0.1108100 -0.8063330 -0.0673120
v -0.1197790 -0.6106940 -0.0893350
v -0.0808950 -0.3585670 0.1231000
v -0.0815830 -0.3614720 0.1211080
v -0.0896450 -0.5955060 0.0553940
v -0.0900300 -0.5990640 0.0546670
v -0.1200470 -0.6135520 -0.0894580
v -0.1197130 -0.6161210 -0.0904140
v -0.0894690 -0.8320200 0.0368100
v -0.1051880 -0.0433300 0.0455720
v -0.1201350 -0.6203040 -0.0899090
v -0.0813950 -0.3553470 0.1260300
v -0.0845670 -0.3835690 0.1072290
v -0.0885190 -0.8396800 0.0398250
v -0.0847920 -0.3958170 0.0999250
v -0.1114220 -0.8215220 -0.0706020
v -0.1198580 -0.6240240 -0.0898550
v -0.1115080 -0.8229300 -0.0716400
v -0.0868830 -0.8480920 0.0436870
v -0.1114910 -0.8262860 -0.0740250
v -0.1125660 -0.8301860 -0.0734850
v -0.0857380 -0.8557240 0.0467660
v -0.0852210 -0.4056380 0.0967030
v -0.0859740 -0.8648220 0.0497260
v -0.1192250 -0.6385340 -0.0894910
v -0.1278070 -0.2452360 -0.0839970
v -0.1201190 -0.6454860 -0.0878470
v -0.1271070 -0.2506210 -0.0837800
v -0.1028730 -0.0417230 0.0605800
v -0.0837710 -0.3717690 0.1145260
v -0.1181090 -0.8770490 -0.1048150
v -0.1383080 -0.1238300 -0.1152750
v -0.0839830 -0.8782890 0.0541890
v -0.0997990 -0.0443080 0.0685020
v -0.1192320 -0.6577730 -0.0892950
v -0.1189600 -0.6592470 -0.0896540
v -0.1003630 -0.0435000 0.0735530
v -0.1190340 -0.6611490 -0.0892850
v -0.1182350 -0.8818170 -0.1087890
v -0.1192950 -0.8841400 -0.1090570
v -0.0841870 -0.8858200 0.0565670
v -0.1362990 -0.1371370 -0.1100580
v -0.0978560 -0.0420060 0.0847820
v -0.0794810 -0.3412100 0.1380090
v -0.1184230 -0.6677140 -0.0868950
v -0.1183130 -0.6688820 -0.0868380
v -0.0951070 -0.0427670 0.0904740
v -0.1289960 -0.0437200 -0.0653220
v -0.0901830 -0.6167490 0.0517100
v -0.1186070 -0.8918520 -0.1135130
v -0.1187710 -0.8952110 -0.1146200
v -0.1306110 -0.0435880 -0.0638510
v -0.0777670 -0.3341170 0.1426000
v -0.0913200 -0.6196240 0.0504280
v -0.1270240 -0.0448590 -0.0568410
v -0.0932640 -0.0445870 0.1008160
v -0.0775120 -0.3306880 0.1453580
v -0.1262780 -0.2710390 -0.0803200
v -0.0831650 -0.9006410 0.0599840
v -0.1191800 -0.9037810 -0.1172360
v -0.0899450 -0.5838890 0.0563470
v -0.0940720 -0.0433080 0.1084020
v -0.1264300 -0.2790860 -0.0793170
v -0.0903680 -0.5885850 0.0557820
v -0.1177190 -0.6831690 -0.0861170
v -0.1217480 -0.0456590 -0.0357990
v -0.0904850 -0.0448060 0.1188440
v -0.0796060 -0.3441990 0.1354440
v -0.1190460 -0.8980120 -0.1152720
v -0.1202530 -0.0460930 -0.0303320
v -0.0889110 -0.0458230 0.1217260
v -0.1258190 -0.2888100 -0.0792370
v -0.1197040 -0.0462400 -0.0261520
v -0.0963860 -0.9468070 -0.0118280
v -0.1173900 -0.6870650 -0.0862390
v -0.0856130 -0.4160590 0.0943570
v -0.0957100 -0.9463420 -0.0071050
v -0.0944870 -0.9464140 -0.0039600
v -0.1196690 -0.0468870 -0.0198990
v -0.0875260 -0.0489550 0.1268120
v -0.1172800 -0.6901090 -0.0858980
v -0.0931970 -0.9462760 0.0001000
v -0.0861100 -0.0526560 0.1322390
v -0.1176610 -0.0479170 -0.0120430
v -0.0866390 -0.4229630 0.0920070
v -0.0856020 -0.0536620 0.1333920
v -0.0922980 -0.9450570 0.0042750
v -0.1198020 -0.9180450 -0.1191910
v -0.0923460 -0.9438970 0.0066460
v -0.0923920 -0.9428490 0.0089660
v -0.1195970 -0.9203230 -0.1177450
v -0.0899080 -0.6298220 0.0502210
v -0.0863850 -0.0569250 0.1362780
v -0.0860740 -0.4078600 0.0968360
v -0.0908630 -0.6313040 0.0496200
v -0.1251010 -0.3022300 -0.0786980
v -0.1152780 -0.0476720 -0.0028240
v -0.1191680 -0.9232270 -0.1167130
v -0.1181390 -0.9274350 -0.1153680
v -0.0916640 -0.6372160 0.0492660
v -0.0914380 -0.9423500 0.0184260
v -0.1172240 -0.6963320 -0.0858010
v -0.1175220 -0.9300750 -0.1137880
v -0.1138600 -0.0475540 0.0048910
v -0.0885010 -0.4348280 0.0864290
v -0.0885210 -0.9405100 0.0266530
v -0.0877280 -0.9401960 0.0284640
v -0.0855970 -0.0588450 0.1389480
v -0.1142650 -0.0467620 0.0072810
v -0.1251540 -0.3077180 -0.0784680
v -0.0833180 -0.0639000 0.1456740
v -0.1170060 -0.9336140 -0.1098770
v -0.0693570 -0.1523960 0.2004860
v -0.0871800 -0.9393920 0.0334370
v -0.1247940 -0.3185350 -0.0788700
v -0.0695640 -0.1579400 0.2027220
v -0.0902710 -0.6530510 0.0497380
v -0.1249220 -0.3270840 -0.0789720
v -0.0688350 -0.1614550 0.2043450
v -0.0889080 -0.9420200 0.0225080
v -0.0679170 -0.1641110 0.2059150
v -0.0909300 -0.6592740 0.0487780
v -0.0843720 -0.9377750 0.0430530
v -0.0841210 -0.9373750 0.0442450
v -0.0676410 -0.1707680 0.2073470
v -0.1130520 -0.8366020 -0.0814200
v -0.0816190 -0.0710900 0.1521570
v -0.1244640 -0.3431590 -0.0788440
v -0.1135860 -0.8395990 -0.0828260
v -0.0804510 -0.0775440 0.1572250
v -0.0806270 -0.0799810 0.1593850
v -0.1142880 -0.8454650 -0.0856760
v -0.1143690 -0.8466240 -0.0873440
v -0.1146680 -0.8502760 -0.0900310
v -0.1344420 -0.1502320 -0.1056710
v -0.0795330 -0.0835490 0.1618530
v -0.0791190 -0.0847360 0.1624550
v -0.1336780 -0.1525990 -0.1054260
v -0.0791170 -0.0886870 0.1651360
v -0.1334170 -0.1593250 -0.1025800
v -0.0777980 -0.0920740 0.1667640
v -0.0775660 -0.0982110 0.1707260
v -0.0767220 -0.1001540 0.1717290
v -0.1155740 -0.8569540 -0.0925390
v -0.1153960 -0.8587670 -0.0944670
v -0.0761960 -0.1070580 0.1765500
v -0.1321530 -0.1725020 -0.0983510
v -0.1164540 -0.8665620 -0.0984820
v -0.1332240 -0.1767660 -0.0948540
v -0.1171190 -0.8693540 -0.1002520
v -0.1247460 -0.3846200 -0.0792630
v -0.1331670 -0.1796580 -0.0937240
v -0.1156430 -0.8636510 -0.0971180
v -0.1307350 -0.1875070 -0.0946770
v -0.1238700 -0.3969300 -0.0812380
v -0.1150070 -0.8534630 -0.0916010
v -0.1234550 -0.4023640 -0.0817140
v -0.0896550 -0.6673900 0.0485310
v -0.0897360 -0.6753410 0.0475470
v -0.1299770 -0.2116930 -0.0896110
v -0.0752180 -0.1154180 0.1809590
v -0.1228240 -0.4309940 -0.0800400
v -0.1168540 -0.7017460 -0.0859960
v -0.0739650 -0.1201650 0.1836710
v -0.1227750 -0.4372760 -0.0788460
v -0.1169870 -0.7043790 -0.0853550
v -0.0744070 -0.1245600 0.1866270
v -0.0733440 -0.1275970 0.1885560
v -0.1218690 -0.4494060 -0.0804220
v -0.0731380 -0.1334940 0.1915890
v -0.1174720 -0.7131760 -0.0838000
v -0.0673190 -0.1812780 0.2061690
v -0.0689040 -0.1857290 0.2031550
v -0.1220820 -0.4533970 -0.0807020
v -0.0709190 -0.1387100 0.1939830
v -0.0902790 -0.7017530 0.0456640
v -0.0687280 -0.1760840 0.2064850
v -0.1220110 -0.4583370 -0.0809440
v -0.0708300 -0.1438440 0.1964170
v -0.0696540 -0.1877070 0.2018500
v -0.1220470 -0.4730960 -0.0804560
v -0.1217940 -0.4768130 -0.0807160
v -0.1163170 -0.7350190 -0.0843880
v -0.0686770 -0.2076210 0.2000130
v -0.0689370 -0.2109690 0.1995590
v -0.0692790 -0.2156170 0.1990140
v -0.0707530 -0.2204220 0.1976100
v -0.0690230 -0.2241750 0.1988470
v -0.0686000 -0.2298010 0.1987040
v -0.0687650 -0.2484230 0.1946990
v -0.0694410 -0.2519180 0.1934400
v -0.0755260 -0.3088790 0.1635100
v -0.1414610 -0.0485990 -0.1259760
v -0.0752190 -0.3156710 0.1576170
v -0.0912150 -0.7299280 0.0409400
v -0.1410060 -0.0480110 -0.1240340
v -0.1133290 -0.8362470 -0.0780170
v -0.1131340 -0.8337960 -0.0755040
v -0.1158170 -0.7528580 -0.0808840
v -0.1298700 -0.2152600 -0.0889550
v -0.1142320 -0.8396980 -0.0794280
v -0.1295780 -0.2187290 -0.0886590
v -0.0745310 -0.3041060 0.1668630
v -0.1158030 -0.7578530 -0.0805930
v -0.1404960 -0.0434960 -0.1125410
v -0.1291870 -0.2219850 -0.0882550
v -0.1158810 -0.7593450 -0.0800280
v -0.0905810 -0.7469590 0.0377950
v -0.1287900 -0.2315650 -0.0857050
v -0.1363270 -0.0434060 -0.1002060
v -0.1167020 -0.9365670 -0.1012720
v -0.1154060 -0.7646670 -0.0797840
v -0.1156140 -0.9369710 -0.0996260
v -0.0911090 -0.7550830 0.0354790
v -0.1146330 -0.9375650 -0.0954100
v -0.1137960 -0.9389960 -0.0925190
v -0.1332110 -0.0424000 -0.0800470
v -0.0719700 -0.2748140 0.1835140
v -0.1130790 -0.9417550 -0.0886320
v -0.1149330 -0.7702850 -0.0789940
v -0.1216010 -0.5101440 -0.0804970
v -0.1330720 -0.0438390 -0.0844230
v -0.1152370 -0.7693790 -0.0775120
v -0.1323970 -0.0423070 -0.0749490
v -0.1324430 -0.0428590 -0.0727880
v -0.1226260 -0.5153950 -0.0788640
v -0.1119250 -0.9466590 -0.0818230
v -0.1304230 -0.0437480 -0.0694050
v -0.1115140 -0.9474700 -0.0807670
v -0.1313990 -0.0437030 -0.0683690
v -0.0891050 -0.4795600 0.0747080
v -0.1450940 -0.0621420 -0.1406560
v -0.1455250 -0.0686530 -0.1467000
v -0.0924180 -0.7663660 0.0319070
v -0.1098290 -0.9484430 -0.0758750
v -0.1273650 -0.2599730 -0.0812630
v -0.1450690 -0.0657360 -0.1455130
v -0.1214250 -0.5254720 -0.0813620
v -0.1140160 -0.7773160 -0.0773550
v -0.1277480 -0.2654890 -0.0796120
v -0.1138440 -0.7799430 -0.0754370
v -0.1452310 -0.0643210 -0.1437310
v -0.1269110 -0.2690920 -0.0798600
v -0.0821460 -0.3514400 0.1298810
v -0.1090740 -0.9493380 -0.0691460
v -0.1436290 -0.0602330 -0.1390840
v -0.1093240 -0.9492970 -0.0677250
v -0.1134550 -0.7847100 -0.0740470
v -0.1075550 -0.9498580 -0.0644510
v -0.0914620 -0.7901910 0.0297840
v -0.1433030 -0.0581450 -0.1357020
v -0.1076820 -0.9496180 -0.0624900
v -0.0826210 -0.3648260 0.1189580
v -0.0831310 -0.3624820 0.1212250
v -0.1215980 -0.5365200 -0.0829560
v -0.1131370 -0.7897050 -0.0737270
v -0.1463480 -0.0736990 -0.1473110
v -0.1457980 -0.0755930 -0.1482530
v -0.1262070 -0.2838170 -0.0792120
v -0.0912300 -0.7920700 0.0293730
v -0.0860670 -0.3872690 0.1060850
v -0.0932030 -0.7953710 0.0268100
v -0.1463380 -0.0814050 -0.1475820
v -0.0855490 -0.3942940 0.1015550
v -0.0940890 -0.7968900 0.0259890
v -0.0920430 -0.7995730 0.0266600
v -0.1124910 -0.7946610 -0.0709960
v -0.1459000 -0.0847180 -0.1465970
v -0.1125830 -0.7946370 -0.0698700
v -0.1118010 -0.7955840 -0.0679560
v -0.0917340 -0.8028460 0.0269920
v -0.1117690 -0.7957020 -0.0664670
v -0.1445810 -0.0904040 -0.1433990
v -0.1212200 -0.5509020 -0.0850470
v -0.1118980 -0.7959930 -0.0640830
v -0.1214100 -0.5581290 -0.0849380
v -0.1221060 -0.5539400 -0.0833550
v -0.0925730 -0.8120190 0.0286620
v -0.1263550 -0.2989450 -0.0773830
v -0.1024470 -0.9484760 -0.0403170
v -0.1113860 -0.8053810 -0.0652760
v -0.1431600 -0.0975900 -0.1355680
v -0.0907670 -0.8191780 0.0319910
v -0.1017230 -0.9474800 -0.0326790
v -0.1009100 -0.9464790 -0.0297510
v -0.0996240 -0.9465140 -0.0249430
v -0.1002970 -0.9460060 -0.0264990
v -0.0861210 -0.4008880 0.0990460
v -0.1113300 -0.8199810 -0.0692670
v -0.0987630 -0.9469010 -0.0234620
v -0.0905010 -0.8273110 0.0346870
v -0.1112030 -0.0429100 0.0208840
v -0.1415650 -0.1079830 -0.1258960
v -0.1254680 -0.3215230 -0.0785090
v -0.1122530 -0.8306580 -0.0755840
v -0.1215240 -0.5704920 -0.0846260
v -0.0830170 -0.3681930 0.1166820
v -0.0711060 -0.2640420 0.1883930
v -0.1406920 -0.1094620 -0.1254420
v -0.1124740 -0.8263600 -0.0709810
v -0.1125900 -0.8282780 -0.0720140
v -0.1208770 -0.5801810 -0.0859470
v -0.1074560 -0.0431240 0.0414100
v -0.0837510 -0.3766720 0.1111120
v -0.1109740 -0.8129090 -0.0679060
v -0.1251450 -0.3379270 -0.0781740
v -0.1260820 -0.3351190 -0.0772340
v -0.1395600 -0.1124580 -0.1243490
v -0.0881450 -0.8455660 0.0422820
v -0.1394800 -0.1166790 -0.1196530
v -0.1044790 -0.0423140 0.0521060
v -0.1064410 -0.0424330 0.0506060
v -0.0722720 -0.2894130 0.1766870
v -0.1252900 -0.3488860 -0.0776210
v -0.1111860 -0.8173660 -0.0685130
v -0.1035700 -0.0414190 0.0571360
v -0.0789110 -0.3374980 0.1405990
v -0.1040130 -0.0414990 0.0589880
v -0.1383260 -0.1198800 -0.1180310
v -0.1047810 -0.0426680 0.0641670
v -0.1029860 -0.0432730 0.0654920
v -0.1209650 -0.5905000 -0.0851050
v -0.1025290 -0.0439910 0.0671580
v -0.1207050 -0.5975250 -0.0860210
v -0.1016580 -0.0441200 0.0713720
v -0.0895060 -0.4980350 0.0701260
v -0.0900290 -0.4943180 0.0709960
v -0.0790480 -0.3323510 0.1449000
v -0.1204370 -0.6037040 -0.0864230
v -0.0985590 -0.0420250 0.0804700
v -0.0857330 -0.8758750 0.0530110
v -0.0965070 -0.0426820 0.0921500
v -0.0901850 -0.5154460 0.0663540
v -0.1191750 -0.8910030 -0.1126330
v -0.1266920 -0.0444920 -0.0539240
v -0.0804450 -0.3454400 0.1348520
v -0.0844820 -0.8832050 0.0556110
v -0.1209380 -0.6188370 -0.0884880
v -0.0952060 -0.0442920 0.0983310
v -0.0961800 -0.0429770 0.0937220
v -0.0862850 -0.4140820 0.0952930
v -0.1235270 -0.0452930 -0.0413060
v -0.1204690 -0.6217430 -0.0893060
v -0.0874100 -0.4180780 0.0944320
v -0.0842050 -0.8888480 0.0575000
v -0.0949420 -0.0444770 0.0993900
v -0.0917860 -0.5296060 0.0627250
v -0.1207150 -0.6245190 -0.0884850
v -0.1230760 -0.0453400 -0.0380620
v -0.1242380 -0.3762300 -0.0786220
v -0.1207050 -0.9139040 -0.1193210
v -0.0885760 -0.4264580 0.0905230
v -0.0907320 -0.5372320 0.0615160
v -0.1227760 -0.0454190 -0.0347020
v -0.1214030 -0.0459050 -0.0309050
v -0.0914290 -0.5438390 0.0598220
v -0.0866730 -0.4104810 0.0966430
v -0.1205120 -0.0462790 -0.0235860
v -0.1204170 -0.9027550 -0.1157410
v -0.1238850 -0.3930440 -0.0809820
v -0.1167090 -0.0477520 -0.0050390
v -0.0709510 -0.1539110 0.2011350
v -0.1143910 -0.0473610 0.0010260
v -0.1144060 -0.0473240 0.0018930
v -0.0906980 -0.5521470 0.0589100
v -0.0911100 -0.5559240 0.0581040
v -0.1194090 -0.9211380 -0.1174290
v -0.1140210 -0.0475290 0.0035080
v -0.1187180 -0.9266510 -0.1154120
v -0.1198490 -0.6496940 -0.0882530
v -0.1241910 -0.4123600 -0.0801120
v -0.0682380 -0.1656950 0.2063500
v -0.1186880 -0.9293780 -0.1134860
v -0.1197370 -0.6549570 -0.0884180
v -0.1184050 -0.9307140 -0.1124670
v -0.1235280 -0.4199490 -0.0803950
v -0.0684990 -0.1728960 0.2069860
v -0.1176740 -0.9339590 -0.1082790
v -0.0909510 -0.5771770 0.0565620
v -0.1123430 -0.0441040 0.0147480
v -0.1178640 -0.9348230 -0.1062300
v -0.1189760 -0.6636380 -0.0885690
v -0.1234030 -0.4283380 -0.0796140
v -0.0882250 -0.0500740 0.1287010
v -0.1353250 -0.1430920 -0.1083220
v -0.1153010 -0.8489220 -0.0869230
v -0.1232570 -0.4345710 -0.0787240
v -0.0922510 -0.6014170 0.0527770
v -0.1350750 -0.1476190 -0.1060810
v -0.0978930 -0.9476160 -0.0175930
v -0.0909600 -0.6080190 0.0525380
v -0.0976770 -0.9476910 -0.0165470
v -0.0971440 -0.9471470 -0.0135380
v -0.1141130 -0.8443570 -0.0846430
v -0.0958770 -0.9464390 -0.0086680
v -0.0908730 -0.6133020 0.0515710
v -0.0914380 -0.6109820 0.0516440
v -0.1141610 -0.8430120 -0.0829370
v -0.1345550 -0.1527170 -0.1042870
v -0.1231910 -0.4458090 -0.0784510
v -0.0691220 -0.1940640 0.2005790
v -0.0939700 -0.9461000 0.0008560
v -0.0935870 -0.9455820 0.0024850
v -0.1182550 -0.6768180 -0.0856370
v -0.0912040 -0.5814680 0.0559490
v -0.1334730 -0.1625400 -0.1009860
v -0.1224770 -0.4623350 -0.0805250
v -0.1159230 -0.8621640 -0.0950010
v -0.0914600 -0.9425440 0.0167100
v -0.0688180 -0.2334520 0.1979120
v -0.1180450 -0.6849880 -0.0844760
v -0.1176640 -0.6890150 -0.0848000
v -0.0902570 -0.9421990 0.0200610
v -0.0692940 -0.2363300 0.1969990
v -0.1175830 -0.6944840 -0.0847210
v -0.0898420 -0.9410490 0.0244870
v -0.0705310 -0.2387900 0.1957170
v -0.0689600 -0.1970700 0.2005400
v -0.0881170 -0.9397240 0.0302300
v -0.0707070 -0.2016660 0.1989060
v -0.1338320 -0.1662790 -0.0986530
v -0.1163330 -0.8646700 -0.0960640
v -0.1173560 -0.7000060 -0.0847650
v -0.0701300 -0.2038500 0.1990730
v -0.0877620 -0.9387550 0.0344160
v -0.0867720 -0.9376190 0.0371280
v -0.1216750 -0.4887290 -0.0806930
v -0.1334550 -0.1693520 -0.0978400
v -0.0859920 -0.0607460 0.1420880
v -0.0710560 -0.2099610 0.1982730
v -0.0847960 -0.0627260 0.1440100
v -0.0845900 -0.0634950 0.1449790
v -0.0903030 -0.9414260 0.0228870
v -0.1334520 -0.1720660 -0.0965250
v -0.1232480 -0.4975690 -0.0782270
v -0.0705430 -0.2174890 0.1978990
v -0.1219250 -0.5000820 -0.0800620
v -0.0854640 -0.9356990 0.0449790
v -0.1183350 -0.7093430 -0.0827080
v -0.0822850 -0.0768000 0.1578250
v -0.1334250 -0.1815570 -0.0927160
v -0.1326150 -0.1855260 -0.0927010
v -0.1172420 -0.7209880 -0.0841140
v -0.0853820 -0.9331260 0.0478810
v -0.0688100 -0.2431230 0.1959450
v -0.0855060 -0.9309740 0.0521920
v -0.0839400 -0.9270310 0.0569690
v -0.0837550 -0.9251320 0.0592410
v -0.0795640 -0.0866400 0.1641930
v -0.1166650 -0.7305470 -0.0841480
v -0.1317500 -0.1902650 -0.0925560
v -0.1175350 -0.7350170 -0.0818780
v -0.1314930 -0.1935450 -0.0920280
v -0.0836090 -0.9133610 0.0618410
v -0.0826400 -0.9164960 0.0624030
v -0.1169280 -0.7383480 -0.0820620
v -0.1306270 -0.2009990 -0.0909580
v -0.0834480 -0.9216860 0.0616060
v -0.0767900 -0.1025990 0.1737190
v -0.0766630 -0.1046710 0.1751770
v -0.0910490 -0.6683580 0.0475670
v -0.0731570 -0.1359880 0.1926970
v -0.0714590 -0.1487800 0.1987670
v -0.0725370 -0.2938140 0.1740090
v -0.0733060 -0.2971460 0.1716170
v -0.0909820 -0.7055360 0.0446480
v -0.0902150 -0.7087440 0.0450800
v -0.0904750 -0.7138560 0.0446090
v -0.0913460 -0.7212530 0.0428790
v -0.1431530 -0.0505500 -0.1288130
v -0.1424260 -0.0496320 -0.1277680
v -0.1227140 -0.5076540 -0.0788320
v -0.1313540 -0.2065340 -0.0888450
v -0.1166810 -0.7438730 -0.0813740
v -0.1413280 -0.0474510 -0.1218140
v -0.1224500 -0.5120820 -0.0792240
v -0.1162530 -0.7492530 -0.0808220
v -0.1401460 -0.0442830 -0.1141100
v -0.1391710 -0.0425520 -0.1096270
v -0.1165830 -0.7559270 -0.0784950
v -0.1380290 -0.0437850 -0.0954840
v -0.1300380 -0.2212280 -0.0874180
v -0.1341250 -0.0420940 -0.0789590
v -0.1344140 -0.0439960 -0.0877360
v -0.1181840 -0.8724540 -0.1006710
v -0.1156440 -0.7658800 -0.0783520
v -0.1318600 -0.0420560 -0.0761310
v -0.1191820 -0.8765720 -0.1018700
v -0.0705670 -0.2577630 0.1910090
v -0.1217890 -0.5321600 -0.0812320
v -0.1188960 -0.8743350 -0.1007940
v -0.0920510 -0.7595870 0.0335570
v -0.1462120 -0.0706940 -0.1464290
v -0.1170850 -0.9362860 -0.1021950
v -0.1458840 -0.0675470 -0.1460090
v -0.1463000 -0.0653830 -0.1439220
v -0.1166750 -0.9364810 -0.0987140
v -0.1221690 -0.5451300 -0.0830190
v -0.1149780 -0.9376780 -0.0939150
v -0.1151010 -0.7712280 -0.0757250
v -0.1145400 -0.9382120 -0.0930510
v -0.1452020 -0.0612000 -0.1385970
v -0.1134590 -0.9424930 -0.0867580
v -0.0938100 -0.7721050 0.0306290
v -0.1437900 -0.0532040 -0.1311530
v -0.1138190 -0.7825760 -0.0738610
v -0.1106030 -0.9478580 -0.0758120
v -0.0900210 -0.4389400 0.0850110
v -0.0924890 -0.7843510 0.0301700
v -0.1459290 -0.0787440 -0.1482750
v -0.0891380 -0.4471630 0.0816390
v -0.1214290 -0.5608620 -0.0849800
v -0.1137290 -0.7856270 -0.0725370
v -0.1100090 -0.9480670 -0.0721880
v -0.0715040 -0.2694190 0.1859930
v -0.1135350 -0.7888950 -0.0725780
v -0.0905470 -0.4504870 0.0807030
v -0.1106200 -0.9481600 -0.0702890
v -0.1132770 -0.7920970 -0.0724660
v -0.1464720 -0.0864580 -0.1446130
v -0.1137650 -0.7907540 -0.0712920
v -0.0902320 -0.4588550 0.0792740
v -0.1130880 -0.7932380 -0.0717540
v -0.1220370 -0.5736290 -0.0840000
v -0.1077480 -0.9495070 -0.0599430
v -0.1132060 -0.7934740 -0.0691610
v -0.1445610 -0.0918130 -0.1416440
v -0.1217430 -0.5782370 -0.0843670
v -0.1441680 -0.0933150 -0.1399080
v -0.1131240 -0.7935410 -0.0665580
v -0.0939150 -0.8073010 0.0268060
v -0.0908780 -0.5043510 0.0685710
v -0.1435480 -0.0962750 -0.1363210
v -0.0896270 -0.4714230 0.0767800
v -0.1212060 -0.5840350 -0.0851260
v -0.0902660 -0.4760380 0.0755550
v -0.1116760 -0.7968240 -0.0638720
v -0.1038350 -0.9481360 -0.0428560
v -0.1432500 -0.1018120 -0.1315850
v -0.1115420 -0.8008530 -0.0635200
v -0.1039330 -0.9481150 -0.0390480
v -0.0903220 -0.4819220 0.0739950
v -0.0902410 -0.4850400 0.0733210
v -0.1117380 -0.8049380 -0.0635760
v -0.0912760 -0.5196490 0.0652990
v -0.1115410 -0.8082980 -0.0648110
v -0.0995880 -0.9465990 -0.0234360
v -0.1125450 -0.0433800 0.0170960
v -0.0829120 -0.3594830 0.1234970
v -0.1413350 -0.1113030 -0.1228480
v -0.1106160 -0.0429560 0.0238260
v -0.1113850 -0.8146640 -0.0661160
v -0.0903480 -0.8423200 0.0401900
v -0.1116160 -0.8115710 -0.0646720
v -0.1211610 -0.6105200 -0.0860090
v -0.0863650 -0.3893690 0.1050600
v -0.1381870 -0.1279280 -0.1130810
v -0.1210850 -0.6134520 -0.0870280
v -0.0917120 -0.5394120 0.0607540
v -0.1116600 -0.8198150 -0.0669820
v -0.1048570 -0.0417230 0.0544240
v -0.0884380 -0.8503860 0.0439180
v -0.0921030 -0.5485720 0.0589410
v -0.1116700 -0.8166930 -0.0654120
v -0.0891650 -0.8523430 0.0442470
v -0.0908280 -0.8548210 0.0444090
v -0.1298170 -0.2279450 -0.0855060
v -0.1381240 -0.1340910 -0.1095090
v -0.1065040 -0.0415460 0.0553020
v -0.0872130 -0.8589140 0.0471050
v -0.1118460 -0.8218090 -0.0678010
v -0.1027330 -0.0442840 0.0683300
v -0.1036710 -0.0443260 0.0710860
v -0.1126890 -0.8255210 -0.0691360
v -0.0863290 -0.8679710 0.0503390
v -0.1284580 -0.2414040 -0.0840210
v -0.0856130 -0.8715230 0.0517160
v -0.0879630 -0.4041450 0.0990980
v -0.1198900 -0.8837670 -0.1079530
v -0.0911270 -0.5732650 0.0567440
v -0.0911140 -0.5758020 0.0566300
v -0.0989410 -0.0419510 0.0836900
v -0.1281670 -0.2488760 -0.0827030
v -0.1278100 -0.0448590 -0.0580590
v -0.0925600 -0.5844080 0.0550000
v -0.1198770 -0.8869310 -0.1098270
v -0.1195000 -0.8895000 -0.1115830
v -0.0840800 -0.3706130 0.1157070
v -0.1273170 -0.0443760 -0.0514480
v -0.1264660 -0.0447830 -0.0479280
v -0.0923460 -0.5934530 0.0540650
v -0.1252740 -0.0451500 -0.0459310
v -0.0921620 -0.5959030 0.0537870
v -0.0941580 -0.0438650 0.1044560
v -0.1213930 -0.6181410 -0.0874290
v -0.0935500 -0.0435140 0.1113240
v -0.1206660 -0.9066030 -0.1169930
v -0.0933630 -0.5981900 0.0525070
v -0.0850120 -0.8909110 0.0577430
v -0.1214520 -0.0458970 -0.0275830
v -0.1211680 -0.0459930 -0.0258070
v -0.1209450 -0.6279470 -0.0875090
v -0.1202230 -0.8967880 -0.1139520
v -0.0893640 -0.0484880 0.1259380
v -0.0844620 -0.8981900 0.0592620
v -0.0926500 -0.6091670 0.0511170
v -0.1204320 -0.6337450 -0.0879650
v -0.0908300 -0.0513410 0.1306840
v -0.1188530 -0.0475670 -0.0163010
v -0.0919920 -0.6165260 0.0504630
v -0.1221250 -0.9154930 -0.1185600
v -0.1200520 -0.6387350 -0.0883410
v -0.0861060 -0.0579590 0.1374650
v -0.0835600 -0.9037060 0.0602600
v -0.0835720 -0.9067460 0.0607750
v -0.1200630 -0.9246340 -0.1150940
v -0.1154030 -0.0471600 0.0058380
v -0.0838920 -0.0650210 0.1472940
v -0.1270310 -0.2957480 -0.0767580
v -0.0840790 -0.0668900 0.1495040
v -0.1147220 -0.0450920 0.0115080
v -0.0990690 -0.9468000 -0.0199860
v -0.0827060 -0.0698900 0.1516220
v -0.1368840 -0.1407770 -0.1075400
v -0.0979940 -0.9472060 -0.0142870
v -0.1188910 -0.9324020 -0.1094750
v -0.0834040 -0.0721760 0.1533750
v -0.0819700 -0.0745830 0.1551410
v -0.0822840 -0.0754360 0.1561800
v -0.1198030 -0.6581270 -0.0885640
v -0.0949790 -0.9462410 -0.0005680
v -0.1202330 -0.6585710 -0.0877020
v -0.1162600 -0.8510460 -0.0867750
v -0.0788220 -0.3266150 0.1493420
v -0.0964820 -0.9463260 -0.0035480
v -0.0792260 -0.3232270 0.1523430
v -0.1198270 -0.6609690 -0.0878220
v -0.0937370 -0.9439910 0.0053170
v -0.1193410 -0.6636260 -0.0876490
v -0.0805000 -0.3347370 0.1436230
v -0.1268990 -0.3136350 -0.0765490
v -0.0938510 -0.9432590 0.0069660
v -0.1190160 -0.6661190 -0.0861820
v -0.0802270 -0.3467710 0.1335180
v -0.1148480 -0.8455210 -0.0828730
v -0.0887080 -0.4202750 0.0939560
v -0.0875670 -0.4195620 0.0939170
v -0.0923730 -0.9422700 0.0105770
v -0.0789300 -0.0929980 0.1681510
v -0.0920110 -0.9422360 0.0126700
v -0.1348250 -0.1554080 -0.1025500
v -0.0936010 -0.6337190 0.0481140
v -0.0784460 -0.0956010 0.1697130
v -0.1164550 -0.8592000 -0.0920220
v -0.1164490 -0.8619640 -0.0936570
v -0.1344850 -0.1584290 -0.1016770
v -0.0788220 -0.0995260 0.1722400
v -0.0891440 -0.9400050 0.0275800
v -0.0917650 -0.6402970 0.0491880
v -0.0796410 -0.1006170 0.1732890
v -0.1166330 -0.8639240 -0.0946490
v -0.0938240 -0.6480730 0.0478000
v -0.0769890 -0.1137240 0.1802650
v -0.1157550 -0.8544590 -0.0904640
v -0.1160530 -0.8568000 -0.0911840
v -0.0761840 -0.1187900 0.1828090
v -0.1157320 -0.8520160 -0.0888430
v -0.0861350 -0.9366170 0.0425880
v -0.0858820 -0.9363010 0.0438650
v -0.0750090 -0.1218720 0.1849430
v -0.1255600 -0.3564870 -0.0770440
v -0.0870350 -0.9342260 0.0453530
v -0.0857470 -0.9335280 0.0468800
v -0.1249620 -0.3595200 -0.0776080
v -0.1137610 -0.8379890 -0.0788300
v -0.0736780 -0.1381020 0.1939630
v -0.0728260 -0.1400230 0.1948780
v -0.1254640 -0.3711880 -0.0769390
v -0.0724580 -0.1433140 0.1963160
v -0.0921260 -0.6556170 0.0484310
v -0.0847140 -0.9302110 0.0534530
v -0.0732640 -0.1517740 0.2001960
v -0.0839390 -0.9230190 0.0608020
v -0.0892020 -0.4367080 0.0857570
v -0.0932730 -0.6631670 0.0467130
v -0.0737610 -0.2954880 0.1724730
v -0.0834370 -0.9151300 0.0621010
v -0.0836230 -0.9191560 0.0619550
v -0.1252910 -0.4027220 -0.0794460
v -0.0912870 -0.6739820 0.0467220
v -0.1248430 -0.4089060 -0.0796930
v -0.0698290 -0.1917350 0.2003880
v -0.0698080 -0.1949930 0.2000730
v -0.0701480 -0.1598000 0.2033510
v -0.0908890 -0.6792510 0.0465410
v -0.0709980 -0.1629460 0.2043380
v -0.0698090 -0.1625010 0.2045650
v -0.0710010 -0.1642560 0.2047240
v -0.0690740 -0.1701710 0.2065640
v -0.0912060 -0.6947690 0.0454770
v -0.1244080 -0.4243630 -0.0787710
v -0.0693460 -0.1763290 0.2058470
v -0.0691660 -0.1792080 0.2049320
v -0.0693680 -0.1828600 0.2035870
v -0.0929040 -0.7031520 0.0433520
v -0.1189510 -0.6726540 -0.0844450
v -0.0714280 -0.1880330 0.2002870
v -0.1185400 -0.6788180 -0.0844290
v -0.0706120 -0.1903490 0.2001720
v -0.1227430 -0.4542140 -0.0800240
v -0.0924260 -0.7181570 0.0427020
v -0.0916790 -0.7231630 0.0420060
v -0.1184240 -0.6867310 -0.0831250
v -0.0917090 -0.7252430 0.0414360
v -0.1227320 -0.4597770 -0.0802310
v -0.0708360 -0.2219010 0.1976340
v -0.1179760 -0.6982020 -0.0836190
v -0.1178020 -0.7028310 -0.0838600
v -0.1229270 -0.4687150 -0.0798370
v -0.1225480 -0.4840070 -0.0795850
v -0.0705980 -0.2418880 0.1948640
v -0.0713960 -0.2447430 0.1937400
v -0.1172690 -0.7244920 -0.0837530
v -0.1235280 -0.5059380 -0.0777520
v -0.1139750 -0.8375430 -0.0765360
v -0.0769800 -0.3113360 0.1617550
v -0.0716890 -0.2552380 0.1912090
v -0.0717030 -0.2537190 0.1915690
v -0.1421280 -0.0480180 -0.1239890
v -0.1425410 -0.0487370 -0.1260370
v -0.1307820 -0.2123090 -0.0885540
v -0.0924340 -0.7394430 0.0376950
v -0.0931640 -0.7428230 0.0361330
v -0.0709100 -0.2488010 0.1930450
v -0.1417020 -0.0468420 -0.1202300
v -0.0777160 -0.3202290 0.1545850
v -0.0923860 -0.7473560 0.0358090
v -0.1139720 -0.8352940 -0.0740440
v -0.1417720 -0.0459250 -0.1183340
v -0.1225090 -0.5199590 -0.0791080
v -0.1147730 -0.8416280 -0.0795810
v -0.1224400 -0.5232960 -0.0793600
v -0.1150710 -0.8449800 -0.0814210
v -0.1397110 -0.0429000 -0.1110090
v -0.0756560 -0.3062680 0.1652560
v -0.1393950 -0.0424620 -0.1069940
v -0.0907730 -0.4412850 0.0841380
v -0.1377830 -0.0434460 -0.0999040
v -0.1222300 -0.5290220 -0.0799360
v -0.0911900 -0.4550590 0.0797890
v -0.1370190 -0.0438170 -0.0931000
v -0.0722070 -0.2673910 0.1863600
v -0.1339400 -0.0434410 -0.0832530
v -0.1356030 -0.0425760 -0.0814870
v -0.0901730 -0.4646200 0.0783200
v -0.1158240 -0.9370340 -0.0954530
v -0.0733870 -0.2817940 0.1796990
v -0.1222420 -0.5411440 -0.0824520
v -0.1150350 -0.9386550 -0.0918300
v -0.0733430 -0.2884580 0.1766740
v -0.1228520 -0.5432540 -0.0813990
v -0.1155270 -0.9391070 -0.0904010
v -0.1146000 -0.9402820 -0.0891770
v -0.0741160 -0.2906900 0.1750910
v -0.0936300 -0.7313020 0.0388330
v -0.1471130 -0.0729560 -0.1462270
v -0.0917380 -0.4769580 0.0752590
v -0.1471200 -0.0662990 -0.1439890
v -0.0925480 -0.7348590 0.0388990
v -0.1220910 -0.5506150 -0.0833650
v -0.0907250 -0.4982820 0.0698550
v -0.1139950 -0.9439480 -0.0838860
v -0.1474770 -0.0682820 -0.1446210
v -0.0916560 -0.5029910 0.0686410
v -0.0908120 -0.4878970 0.0725280
v -0.0931440 -0.7534730 0.0339060
v -0.1451320 -0.0598020 -0.1367100
v -0.1133790 -0.9463460 -0.0780610
v -0.0914050 -0.5137180 0.0665400
v -0.0911250 -0.5086410 0.0677550
v -0.1113720 -0.9473270 -0.0743820
v -0.1122630 -0.9468420 -0.0760840
v -0.0944850 -0.7557650 0.0323680
v -0.1115870 -0.9473400 -0.0723590
v -0.0850580 -0.3639620 0.1212900
v -0.1219050 -0.5606710 -0.0840360
v -0.1466250 -0.0767940 -0.1475460
v -0.0931330 -0.7684690 0.0312020
v -0.0918640 -0.5255320 0.0637200
v -0.1464090 -0.0836000 -0.1467580
v -0.0858800 -0.3839520 0.1083590
v -0.1308470 -0.2164020 -0.0874810
v -0.0925540 -0.7630160 0.0323720
v -0.1176200 -0.7383130 -0.0808420
v -0.1072540 -0.9487840 -0.0523570
v -0.0918700 -0.5337020 0.0619330
v -0.0863870 -0.3915190 0.1040030
v -0.1172970 -0.7466240 -0.0794830
v -0.0925690 -0.5624540 0.0568960
v -0.1094670 -0.9475240 -0.0444170
v -0.0925080 -0.5670390 0.0562320
v -0.1442590 -0.0939750 -0.1386170
v -0.0868040 -0.3945830 0.1029870
v -0.0867440 -0.3982370 0.1009950
v -0.1036720 -0.9478270 -0.0362140
v -0.1222600 -0.5822110 -0.0832560
v -0.1026810 -0.9476930 -0.0342860
v -0.1447640 -0.0947820 -0.1360530
v -0.1164260 -0.7531720 -0.0795200
v -0.0932440 -0.5755430 0.0556840
v -0.0936550 -0.7794350 0.0301150
v -0.1025780 -0.9451090 -0.0269200
v -0.1024520 -0.9452930 -0.0279000
v -0.1222160 -0.5862520 -0.0830870
v -0.0849100 -0.3751380 0.1131570
v -0.1219870 -0.5911100 -0.0829590
v -0.0936780 -0.7891900 0.0287810
v -0.1125930 -0.0430170 0.0188600
v -0.1430780 -0.1043300 -0.1291930
v -0.1124530 -0.0427890 0.0208530
v -0.1109350 -0.0431490 0.0263690
v -0.1112950 -0.0429380 0.0250890
v -0.1420230 -0.1063420 -0.1276520
v -0.0951030 -0.7907780 0.0276100
v -0.0853700 -0.3680510 0.1184680
v -0.1111400 -0.0438200 0.0295730
v -0.0931450 -0.7930730 0.0279420
v -0.1101540 -0.0440340 0.0310360
v -0.0850240 -0.3789630 0.1108640
v -0.1218470 -0.5958750 -0.0829930
v -0.0920930 -0.5520160 0.0584270
v -0.0951360 -0.7983270 0.0255390
v -0.0931380 -0.8004180 0.0262650
v -0.0933290 -0.5543030 0.0574490
v -0.1080060 -0.0431320 0.0439580
v -0.0853860 -0.3817560 0.1093800
v -0.1074340 -0.0429570 0.0468770
v -0.0921990 -0.5586160 0.0575100
v -0.0931600 -0.8051050 0.0266770
v -0.1213920 -0.5995350 -0.0841720
v -0.1158990 -0.7669350 -0.0760220
v -0.1219660 -0.6018070 -0.0825570
v -0.1402040 -0.1209850 -0.1153570
v -0.0922840 -0.5887290 0.0546740
v -0.1036170 -0.0420990 0.0623130
v -0.1217820 -0.6035080 -0.0831530
v -0.1215470 -0.6078310 -0.0845420
v -0.0790000 -0.3296120 0.1469140
v -0.1025280 -0.0443730 0.0694140
v -0.0941510 -0.8143680 0.0287950
v -0.1012320 -0.0430930 0.0758110
v -0.1377080 -0.1326530 -0.1107590
v -0.0999300 -0.0422970 0.0794200
v -0.1145710 -0.7746960 -0.0744880
v -0.1152220 -0.7714860 -0.0733470
v -0.0932430 -0.8173860 0.0303700
v -0.1296830 -0.2335910 -0.0840910
v -0.0826840 -0.3495920 0.1317700
v -0.1294250 -0.2383570 -0.0833660
v -0.0978360 -0.0422800 0.0882020
v -0.1218430 -0.6214730 -0.0867310
v -0.1141600 -0.7784070 -0.0735470
v -0.1295950 -0.0443370 -0.0606890
v -0.1147680 -0.7756970 -0.0714200
v -0.1293160 -0.0445790 -0.0594320
v -0.1289860 -0.2451630 -0.0823180
v -0.0878930 -0.4151660 0.0955360
v -0.0919700 -0.8282620 0.0343580
v -0.1142670 -0.7796740 -0.0722730
v -0.1146890 -0.7814930 -0.0698720
v -0.0895750 -0.4224240 0.0929680
v -0.0892740 -0.4238770 0.0920990
v -0.0904330 -0.8369420 0.0382030
v -0.1208390 -0.6382270 -0.0871190
v -0.1287600 -0.0446520 -0.0568340
v -0.0954590 -0.0443540 0.1006960
v -0.1266830 -0.0446650 -0.0447440
v -0.0947210 -0.0433920 0.1072230
v -0.0877230 -0.4085150 0.0978120
v -0.1265100 -0.0442420 -0.0420620
v -0.1289490 -0.2545350 -0.0801850
v -0.1253350 -0.0443490 -0.0383920
v -0.1206280 -0.6486290 -0.0871380
v -0.0880990 -0.4114740 0.0970060
v -0.1204780 -0.6539680 -0.0873460
v -0.0894640 -0.8470830 0.0423740
v -0.1225480 -0.0456340 -0.0297130
v -0.0896370 -0.4324900 0.0878590
v -0.0889510 -0.4296210 0.0892490
v -0.0925800 -0.6251300 0.0489510
v -0.1136620 -0.7920670 -0.0704820
v -0.1207180 -0.6563400 -0.0868690
v -0.0717520 -0.1551080 0.2015320
v -0.1217760 -0.0469230 -0.0171770
v -0.1203480 -0.6613100 -0.0859130
v -0.0886230 -0.8615530 0.0473800
v -0.1181720 -0.0480250 -0.0089930
v -0.1289710 -0.2686120 -0.0772160
v -0.0939700 -0.6402020 0.0478860
v -0.1274820 -0.2735440 -0.0783780
v -0.0713700 -0.1918630 0.1993410
v -0.1203290 -0.6639870 -0.0835780
v -0.1289730 -0.2770180 -0.0758420
v -0.1197510 -0.6660820 -0.0838960
v -0.0922850 -0.0459050 0.1220300
v -0.1275470 -0.2817510 -0.0776360
v -0.1196140 -0.6687390 -0.0831810
v -0.1159690 -0.0472340 0.0049120
v -0.1161350 -0.0472040 0.0040040
v -0.1131060 -0.7936890 -0.0645270
v -0.1274040 -0.2899540 -0.0770270
v -0.1125410 -0.7972900 -0.0598370
v -0.1117240 -0.7985570 -0.0627480
v -0.0695840 -0.1668650 0.2060100
v -0.1191100 -0.6748890 -0.0838000
v -0.0879720 -0.0554480 0.1351020
v -0.0854190 -0.8871700 0.0566110
v -0.0694000 -0.1731970 0.2064680
v -0.1120010 -0.8019070 -0.0605170
v -0.0865470 -0.0600980 0.1413160
v -0.1190930 -0.6821650 -0.0820480
v -0.0856980 -0.8944890 0.0582330
v -0.1372460 -0.1428950 -0.1058150
v -0.1363190 -0.1472070 -0.1046250
v -0.1121040 -0.8091050 -0.0618660
v -0.1271830 -0.3050240 -0.0762470
v -0.1368120 -0.1511350 -0.1019630
v -0.1132020 -0.8314000 -0.0721210
v -0.1266050 -0.3171750 -0.0769420
v -0.0702740 -0.1855130 0.2019500
v -0.0922150 -0.6846830 0.0453450
v -0.1344200 -0.1633150 -0.0992600
v -0.0822240 -0.0777130 0.1586840
v -0.1117210 -0.8145700 -0.0642300
v -0.1268860 -0.3276170 -0.0767580
v -0.1260600 -0.3292680 -0.0775530
v -0.0711730 -0.1985320 0.1990490
v -0.0811060 -0.0829830 0.1624880
v -0.1121870 -0.8192790 -0.0649050
v -0.0811260 -0.0844690 0.1636670
v -0.0808860 -0.0862540 0.1648100
v -0.0998320 -0.9462900 -0.0206570
v -0.1192190 -0.6883920 -0.0813120
v -0.0989380 -0.9472070 -0.0174360
v -0.0803790 -0.0889200 0.1661170
v -0.0805260 -0.0913300 0.1676450
v -0.0988330 -0.9471150 -0.0154770
v -0.0984750 -0.9467510 -0.0114300
v -0.0985760 -0.9464950 -0.0089990
v -0.0918990 -0.6998070 0.0445140
v -0.0703240 -0.2120890 0.1986600
v -0.0978660 -0.9464220 -0.0062720
v -0.1122940 -0.8222900 -0.0663220
v -0.0958430 -0.9456250 0.0011770
v -0.1123640 -0.8233690 -0.0670560
v -0.0930510 -0.7086930 0.0428850
v -0.1196000 -0.8813400 -0.1062120
v -0.0934030 -0.9421320 0.0100500
v -0.0936030 -0.9419530 0.0113320
v -0.0707030 -0.2256380 0.1978610
v -0.0926340 -0.9419790 0.0139780
v -0.1191610 -0.7118810 -0.0811980
v -0.0935630 -0.9416770 0.0177840
v -0.1324740 -0.1953820 -0.0901820
v -0.0708670 -0.2351800 0.1962190
v -0.1214200 -0.8913250 -0.1103570
v -0.1267970 -0.3409360 -0.0763950
v -0.1213230 -0.8936330 -0.1115460
v -0.1317980 -0.1996850 -0.0898210
v -0.1185340 -0.7156980 -0.0823010
v -0.1261440 -0.3449840 -0.0770680
v -0.0777040 -0.1048820 0.1756030
v -0.1322970 -0.2033510 -0.0881450
v -0.1181470 -0.7215220 -0.0827560
v -0.0775810 -0.1084600 0.1778120
v -0.0914520 -0.9400050 0.0259300
v -0.0775280 -0.1112140 0.1790670
v -0.1182560 -0.7281720 -0.0815480
v -0.1182870 -0.7255240 -0.0817770
v -0.1253080 -0.3530010 -0.0773460
v -0.1218560 -0.9121370 -0.1183520
v -0.0905520 -0.9393580 0.0290270
v -0.0894010 -0.9393010 0.0305610
v -0.1178160 -0.7317010 -0.0818030
v -0.1219850 -0.8969950 -0.1124590
v -0.0877130 -0.9367290 0.0379770
v -0.0878900 -0.9358860 0.0403560
v -0.1211560 -0.9001900 -0.1141780
v -0.0879570 -0.9372370 0.0366760
v -0.1261700 -0.3678300 -0.0762810
v -0.1216020 -0.9174360 -0.1182340
v -0.1207050 -0.9196310 -0.1172400
v -0.1209570 -0.9209950 -0.1163090
v -0.1251880 -0.3814340 -0.0783450
v -0.0742730 -0.1302300 0.1901420
v -0.1204420 -0.9280610 -0.1126840
v -0.1198440 -0.9312230 -0.1102940
v -0.0864240 -0.9272540 0.0548150
v -0.0730030 -0.1473070 0.1980950
v -0.1256990 -0.3981110 -0.0792690
v -0.1156500 -0.8480630 -0.0834360
v -0.0766350 -0.2939460 0.1720180
v -0.1182900 -0.8687840 -0.0959490
v -0.1250800 -0.4194120 -0.0788570
v -0.1173720 -0.8659640 -0.0950110
v -0.1185190 -0.8707170 -0.0974370
v -0.1244690 -0.4302910 -0.0779660
v -0.1168270 -0.8547430 -0.0885920
v -0.1240570 -0.4372140 -0.0774520
v -0.1245400 -0.4401340 -0.0768140
v -0.1245130 -0.4426950 -0.0769260
v -0.1236550 -0.4490090 -0.0781770
v -0.1241590 -0.4515910 -0.0780110
v -0.1236730 -0.4583600 -0.0789440
v -0.1234850 -0.4778470 -0.0784690
v -0.1224860 -0.4940040 -0.0794490
v -0.1452550 -0.0512480 -0.1293720
v -0.1319060 -0.2071370 -0.0880150
v -0.1316210 -0.2129710 -0.0872120
v -0.1439790 -0.0499270 -0.1279000
v -0.0947070 -0.7383690 0.0358530
v -0.1310600 -0.2215830 -0.0857800
v -0.1178180 -0.7421460 -0.0795340
v -0.1425840 -0.0473230 -0.1214910
v -0.0718170 -0.2503810 0.1920930
v -0.1304240 -0.2284520 -0.0844850
v -0.0732490 -0.2553170 0.1902820
v -0.0721340 -0.2593570 0.1896230
v -0.1179290 -0.7491240 -0.0781020
v -0.1403700 -0.0425310 -0.1085890
v -0.0734290 -0.2762460 0.1819680
v -0.1387690 -0.0431590 -0.1020670
v -0.1299290 -0.2408990 -0.0819960
v -0.0730270 -0.2727220 0.1836830
v -0.1169450 -0.7543380 -0.0780420
v -0.1225030 -0.5319660 -0.0796350
v -0.1224740 -0.5347750 -0.0802830
v -0.0722520 -0.2631010 0.1880770
v -0.1231710 -0.5378920 -0.0796710
v -0.1353990 -0.0434850 -0.0852080
v -0.1320640 -0.0434770 -0.0705020
v -0.0745220 -0.2863260 0.1770940
v -0.1168190 -0.7596100 -0.0768540
v -0.1482350 -0.0672380 -0.1434930
v -0.0917150 -0.4902440 0.0716780
v -0.0919960 -0.4937700 0.0706700
v -0.1474820 -0.0633480 -0.1408160
v -0.0919400 -0.4966440 0.0700060
v -0.1293890 -0.2519370 -0.0800410
v -0.0934660 -0.7481780 0.0346010
v -0.0925070 -0.5005210 0.0688520
v -0.1292840 -0.2605080 -0.0783080
v -0.0751150 -0.2979730 0.1706930
v -0.1165310 -0.7629020 -0.0763070
v -0.1293970 -0.2653790 -0.0772240
v -0.1162700 -0.7648240 -0.0755810
v -0.1226200 -0.5666080 -0.0825150
v -0.0943640 -0.7614080 0.0314290
v -0.1149070 -0.8403020 -0.0771540
v -0.0938640 -0.7659950 0.0310400
v -0.0780160 -0.3168950 0.1574960
v -0.1232290 -0.5684550 -0.0814080
v -0.1287160 -0.2723890 -0.0768440
v -0.0927790 -0.5221930 0.0642540
v -0.1157650 -0.7686860 -0.0744690
v -0.0930910 -0.5159170 0.0655530
v -0.1223270 -0.5754140 -0.0834850
v -0.1280430 -0.2853800 -0.0765350
v -0.0759370 -0.3035750 0.1669170
v -0.1151470 -0.7728530 -0.0715570
v -0.0936070 -0.5562860 0.0570910
v -0.0941950 -0.7860410 0.0290950
v -0.0913750 -0.4449270 0.0825980
v -0.1201230 -0.8756790 -0.0989000
v -0.1188340 -0.8720290 -0.0981780
v -0.0953170 -0.7942290 0.0258870
v -0.0943030 -0.5706550 0.0552900
v -0.1148380 -0.7775220 -0.0701560
v -0.1270160 -0.3087960 -0.0764450
v -0.0914640 -0.4617960 0.0786930
v -0.0940380 -0.8038330 0.0262750
v -0.0907450 -0.4688980 0.0773390
v -0.1143460 -0.7860950 -0.0698910
v -0.0946400 -0.8093390 0.0270910
v -0.1269880 -0.3205150 -0.0768010
v -0.1275140 -0.3231520 -0.0760890
v -0.0917930 -0.4788890 0.0747050
v -0.1141560 -0.7891430 -0.0702070
v -0.0921370 -0.4821900 0.0737790
v -0.0925300 -0.8185540 0.0310970
v -0.1144140 -0.7890180 -0.0687600
v -0.1226780 -0.6210350 -0.0849010
v -0.0928130 -0.8214960 0.0318170
v -0.1142800 -0.7904060 -0.0683580
v -0.0839320 -0.3535410 0.1289090
v -0.0937070 -0.8239820 0.0321890
v -0.1138360 -0.7919410 -0.0680980
v -0.0936140 -0.5787930 0.0552690
v -0.1221560 -0.6176020 -0.0853870
v -0.0848360 -0.3567890 0.1265900
v -0.0928360 -0.5820930 0.0551740
v -0.1220670 -0.6246410 -0.0859960
v -0.0919860 -0.8335410 0.0363540
v -0.1217260 -0.6312660 -0.0856770
v -0.1124870 -0.7951030 -0.0633170
v -0.1215670 -0.6357300 -0.0853830
v -0.1271480 -0.3514590 -0.0756950
v -0.1130810 -0.7961630 -0.0591560
v -0.1212020 -0.6383180 -0.0863410
v -0.1264170 -0.3625390 -0.0762380
v -0.0944230 -0.6063590 0.0504000
v -0.1120590 -0.8053680 -0.0608020
v -0.0883810 -0.4027710 0.1000060
v -0.1121870 -0.8001370 -0.0596840
v -0.1210010 -0.6515510 -0.0863840
v -0.0870340 -0.3664230 0.1206110
v -0.1452820 -0.0588240 -0.1357650
v -0.1458280 -0.0612510 -0.1381160
v -0.1261150 -0.3885110 -0.0782410
v -0.0942970 -0.6137540 0.0493300
v -0.0940800 -0.6183950 0.0488140
v -0.0884430 -0.8709130 0.0505660
v -0.1121540 -0.8134440 -0.0622260
v -0.1469830 -0.0753530 -0.1469290
v -0.0878280 -0.8736790 0.0516370
v -0.1480300 -0.0781110 -0.1459220
v -0.1471020 -0.0800680 -0.1470240
v -0.0877600 -0.8772030 0.0526800
v -0.0935410 -0.6309610 0.0481000
v -0.1122870 -0.8150480 -0.0620210
v -0.1123820 -0.8173210 -0.0627390
v -0.0867510 -0.8810360 0.0542970
v -0.1264230 -0.4061800 -0.0780470
v -0.1470970 -0.0844790 -0.1454570
v -0.0864340 -0.8834160 0.0552290
v -0.1253260 -0.4122030 -0.0788080
v -0.1253740 -0.4157060 -0.0787090
v -0.1132840 -0.8217150 -0.0634880
v -0.1129060 -0.8247720 -0.0667420
v -0.1200760 -0.8811660 -0.1046460
v -0.1201430 -0.8802540 -0.1033510
v -0.0940110 -0.6433070 0.0479020
v -0.1182870 -0.9349370 -0.1051440
v -0.0851390 -0.9008470 0.0595980
v -0.1137100 -0.8286110 -0.0688470
v -0.1177990 -0.9359250 -0.1008830
v -0.1436630 -0.0997100 -0.1330040
v -0.1171330 -0.9370100 -0.0933890
v -0.1252680 -0.4321890 -0.0765970
v -0.0847880 -0.9113230 0.0610660
v -0.1154860 -0.9405000 -0.0862540
v -0.1147460 -0.9416730 -0.0857280
v -0.1142660 -0.9431030 -0.0847370
v -0.1209980 -0.6568440 -0.0859770
v -0.1007630 -0.9458370 -0.0234040
v -0.0996400 -0.9466200 -0.0178290
v -0.0809750 -0.3416650 0.1385600
v -0.0817570 -0.3429840 0.1378250
v -0.0933580 -0.6658150 0.0463870
v -0.0812560 -0.3386780 0.1410340
v -0.1249670 -0.4454630 -0.0766100
v -0.1210370 -0.8882150 -0.1091460
v -0.1134080 -0.9457270 -0.0813490
v -0.1249140 -0.4530440 -0.0772760
v -0.1140510 -0.9457620 -0.0792900
v -0.0928710 -0.6710520 0.0460380
v -0.1239520 -0.4633730 -0.0787690
v -0.1244550 -0.4665430 -0.0781130
v -0.1239610 -0.4712840 -0.0783860
v -0.1103100 -0.9486220 -0.0687380
v -0.1194750 -0.6749070 -0.0827060
v -0.0989050 -0.9468220 -0.0128720
v -0.1089910 -0.9488340 -0.0578490
v -0.1237360 -0.4741400 -0.0783130
v -0.1396140 -0.1266130 -0.1124130
v -0.1193520 -0.6781180 -0.0819380
v -0.1081060 -0.9487480 -0.0555190
v -0.1095240 -0.9488710 -0.0628030
v -0.1388120 -0.1298690 -0.1114080
v -0.1102520 -0.9486450 -0.0604350
v -0.1079400 -0.9487170 -0.0543040
v -0.1216650 -0.9097450 -0.1176700
v -0.1223710 -0.9084280 -0.1166700
v -0.1071660 -0.9482280 -0.0470330
v -0.1379220 -0.1376620 -0.1079930
v -0.1197440 -0.6794160 -0.0801960
v -0.0899550 -0.4092430 0.0988110
v -0.1319620 -0.0434500 -0.0658990
v -0.1198310 -0.6839190 -0.0801050
v -0.1040860 -0.9469680 -0.0333300
v -0.1309690 -0.0437270 -0.0623630
v -0.1239640 -0.4874100 -0.0775490
v -0.1040150 -0.9465960 -0.0323260
v -0.1300420 -0.0445030 -0.0583790
v -0.1016840 -0.9454250 -0.0254850
v -0.1269410 -0.0447390 -0.0463790
v -0.0927600 -0.6791940 0.0452300
v -0.1194590 -0.6927020 -0.0807900
v -0.1228730 -0.9056360 -0.1151270
v -0.0716840 -0.1574690 0.2022580
v -0.1195050 -0.7036020 -0.0809010
v -0.1124200 -0.0427280 0.0230250
v -0.0934410 -0.6897240 0.0440700
v -0.0972200 -0.9461080 -0.0022910
v -0.0952460 -0.9443770 0.0040960
v -0.1109770 -0.0440560 0.0329740
v -0.1191210 -0.7075450 -0.0814340
v -0.1108550 -0.0439720 0.0344210
v -0.0719500 -0.1936680 0.1988090
v -0.0727780 -0.1963300 0.1981750
v -0.1231200 -0.0454090 -0.0268450
v -0.1225360 -0.0459330 -0.0239600
v -0.0941390 -0.9424100 0.0089200
v -0.0937990 -0.6974260 0.0432740
v -0.0935170 -0.9418200 0.0137650
v -0.1217860 -0.0467100 -0.0183350
v -0.1219530 -0.0476120 -0.0139390
v -0.0716420 -0.1662060 0.2047010
v -0.1069030 -0.0416810 0.0541590
v -0.0926960 -0.9405570 0.0224460
v -0.0710510 -0.1689300 0.2052870
v -0.1208270 -0.0478540 -0.0075320
v -0.1188390 -0.0477350 -0.0062590
v -0.1209770 -0.9238780 -0.1147450
v -0.1047840 -0.0416610 0.0601550
v -0.1178640 -0.0469330 -0.0015200
v -0.0703510 -0.1730600 0.2057300
v -0.1191390 -0.7192510 -0.0812380
v -0.1175640 -0.0467210 -0.0000380
v -0.0704930 -0.1756870 0.2047940
v -0.0708790 -0.1785930 0.2030850
v -0.0896380 -0.9383340 0.0336050
v -0.0894200 -0.9363210 0.0374600
v -0.0890440 -0.9357010 0.0389770
v -0.1170100 -0.0458430 0.0086950
v -0.1037500 -0.0436360 0.0755600
v -0.0708770 -0.1810320 0.2023160
v -0.0870750 -0.9321510 0.0489290
v -0.0859520 -0.9316270 0.0509280
v -0.0998410 -0.0420830 0.0821050
v -0.0877440 -0.9346800 0.0441910
v -0.0933400 -0.7131930 0.0424270
v -0.1163390 -0.8502510 -0.0849960
v -0.0881680 -0.9331850 0.0458640
v -0.0992790 -0.0420750 0.0912350
v -0.0719590 -0.2064450 0.1978260
v -0.1179510 -0.8660680 -0.0941150
v -0.1176410 -0.8623830 -0.0919080
v -0.0862340 -0.9281200 0.0541660
v -0.0927540 -0.0439980 0.1155880
v -0.0725760 -0.2174280 0.1963870
v -0.1172240 -0.8597760 -0.0909290
v -0.0910880 -0.0470700 0.1238220
v -0.1360880 -0.1573920 -0.0996570
v -0.1180050 -0.8572030 -0.0878520
v -0.0717780 -0.2293700 0.1969280
v -0.0733680 -0.2309080 0.1957320
v -0.1147210 -0.8388510 -0.0756350
v -0.0887070 -0.0577380 0.1375460
v -0.0882230 -0.0583650 0.1383790
v -0.1142140 -0.8315590 -0.0694760
v -0.0863000 -0.0620560 0.1434230
v -0.0858720 -0.0630990 0.1445940
v -0.1142600 -0.8345960 -0.0719330
v -0.0857490 -0.0651270 0.1476770
v -0.1144320 -0.8372840 -0.0747050
v -0.0856910 -0.0663410 0.1492950
v -0.0851510 -0.0675790 0.1504230
v -0.0855930 -0.0699300 0.1523800
v -0.1356630 -0.1743250 -0.0925050
v -0.0839700 -0.0711910 0.1527550
v -0.0827710 -0.0793920 0.1602640
v -0.1337930 -0.1895470 -0.0899970
v -0.0797490 -0.0946320 0.1697180
v -0.0796600 -0.0970150 0.1711130
v -0.0782990 -0.1075970 0.1775060
v -0.0771760 -0.1203800 0.1838660
v -0.0761850 -0.1247700 0.1866440
v -0.0755100 -0.1265400 0.1880240
v -0.0751600 -0.1303310 0.1901900
v -0.0745540 -0.1324630 0.1912280
v -0.0746090 -0.1391830 0.1945410
v -0.0737790 -0.1440630 0.1965920
v -0.0934640 -0.7239320 0.0402400
v -0.0948530 -0.7278210 0.0384850
v -0.1157470 -0.8430030 -0.0779920
v -0.1158090 -0.8456960 -0.0798470
v -0.1318740 -0.2164240 -0.0859740
v -0.1448500 -0.0490390 -0.1248710
v -0.1319940 -0.2195310 -0.0847870
v -0.1443440 -0.0495290 -0.1267130
v -0.1430650 -0.0462110 -0.1192400
v -0.1163720 -0.8481090 -0.0806690
v -0.1443690 -0.0481430 -0.1230920
v -0.1164810 -0.8497640 -0.0824260
v -0.1432670 -0.0454680 -0.1176280
v -0.1306270 -0.2333580 -0.0826950
v -0.1193560 -0.7293790 -0.0794850
v -0.1200060 -0.8775300 -0.1009510
v -0.0755870 -0.2958680 0.1715690
v -0.1307530 -0.2372460 -0.0814880
v -0.0756870 -0.3002110 0.1692120
v -0.1383980 -0.0437010 -0.0980420
v -0.0772600 -0.3089610 0.1635500
v -0.1199500 -0.9332380 -0.1063430
v -0.1205070 -0.9334080 -0.1047630
v -0.1197140 -0.9342340 -0.1036070
v -0.0789190 -0.3147020 0.1594560
v -0.0729920 -0.2653230 0.1869280
v -0.1234060 -0.5262820 -0.0776070
v -0.1380340 -0.0435390 -0.0923590
v -0.0771450 -0.2844860 0.1765620
v -0.1193180 -0.9348970 -0.1004260
v -0.1229720 -0.5303560 -0.0785670
v -0.1370330 -0.0433020 -0.0877820
v -0.1309630 -0.2476360 -0.0782520
v -0.1178930 -0.9359120 -0.0988710
v -0.1235470 -0.5348440 -0.0779830
v -0.1175490 -0.9365370 -0.0955880
v -0.1305390 -0.2508760 -0.0781800
v -0.1165020 -0.9377110 -0.0922330
v -0.1164190 -0.9389840 -0.0889100
v -0.0775300 -0.3036660 0.1664960
v -0.0942710 -0.7684730 0.0305690
v -0.1474650 -0.0640100 -0.1416870
v -0.1230130 -0.5501590 -0.0813430
v -0.1482990 -0.0715650 -0.1443490
v -0.1191690 -0.7384250 -0.0783210
v -0.0927740 -0.5086730 0.0673440
v -0.1185290 -0.7394810 -0.0791340
v -0.1466430 -0.0622870 -0.1392050
v -0.0927620 -0.5120020 0.0665810
v -0.0927270 -0.4510880 0.0805990
v -0.1137460 -0.9459780 -0.0755630
v -0.1231110 -0.5542820 -0.0811170
v -0.1455690 -0.0568650 -0.1340500
v -0.1463100 -0.0553220 -0.1323680
v -0.1233010 -0.5580210 -0.0808490
v -0.1122300 -0.9472890 -0.0707290
v -0.1118380 -0.9475500 -0.0676910
v -0.0959080 -0.7856060 0.0284600
v -0.1108350 -0.9482500 -0.0660810
v -0.1473140 -0.0536700 -0.1307320
v -0.1227850 -0.5612240 -0.0819920
v -0.1116380 -0.9478690 -0.0647900
v -0.0920140 -0.4646770 0.0781180
v -0.1178410 -0.7510610 -0.0776460
v -0.0932240 -0.5272950 0.0629100
v -0.1486310 -0.0732060 -0.1442520
v -0.0957890 -0.7950540 0.0253310
v -0.0924220 -0.4723480 0.0763370
v -0.0954410 -0.7997650 0.0255350
v -0.1227000 -0.5736400 -0.0828320
v -0.1478310 -0.0814820 -0.1459550
v -0.1475110 -0.0831150 -0.1457800
v -0.1076960 -0.9484730 -0.0497470
v -0.0948110 -0.5302770 0.0616810
v -0.0941900 -0.5325280 0.0613510
v -0.1174490 -0.7547140 -0.0765500
v -0.1174500 -0.7560670 -0.0757860
v -0.0950120 -0.8067100 0.0263030
v -0.1059940 -0.9479300 -0.0389630
v -0.0923640 -0.4843050 0.0732240
v -0.0922030 -0.4870600 0.0724790
v -0.1472340 -0.0876550 -0.1428060
v -0.0941490 -0.8119160 0.0279950
v -0.1057850 -0.9478620 -0.0379140
v -0.0942400 -0.5646290 0.0558660
v -0.1462510 -0.0905070 -0.1411820
v -0.1458060 -0.0919450 -0.1399520
v -0.1459240 -0.0925710 -0.1385620
v -0.1041340 -0.9452160 -0.0295520
v -0.1455750 -0.0934860 -0.1369520
v -0.1457510 -0.0945460 -0.1344110
v -0.1027090 -0.9443470 -0.0231960
v -0.1167040 -0.7640200 -0.0729470
v -0.0927310 -0.8254500 0.0329830
v -0.1449060 -0.0976000 -0.1331940
v -0.1163060 -0.7668930 -0.0719430
v -0.0962190 -0.5350210 0.0599210
v -0.0936570 -0.5382760 0.0603130
v -0.1229350 -0.5936820 -0.0803580
v -0.1277670 -0.3151770 -0.0758380
v -0.1282240 -0.3190010 -0.0755190
v -0.1227950 -0.5980480 -0.0807280
v -0.1158490 -0.7694070 -0.0702280
v -0.1432360 -0.1058280 -0.1268880
v -0.1137970 -0.0435440 0.0285800
v -0.0930270 -0.8389660 0.0379050
v -0.1428480 -0.1082200 -0.1239580
v -0.0939590 -0.5443920 0.0588400
v -0.0944690 -0.5484420 0.0580490
v -0.0940660 -0.5518460 0.0576290
v -0.1098590 -0.0435750 0.0368140
v -0.1417440 -0.1140270 -0.1192280
v -0.0913160 -0.8458170 0.0411720
v -0.1277550 -0.3341950 -0.0756200
v -0.1157230 -0.7708560 -0.0689550
v -0.1420270 -0.1152590 -0.1176560
v -0.1407900 -0.1178640 -0.1170350
v -0.1408020 -0.1196280 -0.1156770
v -0.1286580 -0.3364260 -0.0747430
v -0.1225970 -0.6073130 -0.0821300
v -0.0902940 -0.8577420 0.0454970
v -0.1404930 -0.1229300 -0.1138140
v -0.1273150 -0.3436160 -0.0759830
v -0.1057910 -0.0415020 0.0575420
v -0.1232480 -0.6114570 -0.0815960
v -0.1229460 -0.6155790 -0.0831630
v -0.0876500 -0.3927540 0.1047400
v -0.0878140 -0.3964680 0.1030100
v -0.1274510 -0.3481470 -0.0755870
v -0.0938930 -0.5890960 0.0535070
v -0.0942250 -0.5923590 0.0529240
v -0.0953590 -0.5972040 0.0513430
v -0.0882030 -0.3993010 0.1016940
v -0.1394140 -0.1308340 -0.1101360
v -0.1267120 -0.3546680 -0.0759610
v -0.0896990 -0.8656070 0.0482590
v -0.1153200 -0.7806180 -0.0678260
v -0.0885620 -0.8681440 0.0495930
v -0.1147320 -0.7862390 -0.0683210
v -0.0951060 -0.6035570 0.0504450
v -0.1142370 -0.7909030 -0.0658560
v -0.0865220 -0.3762510 0.1138320
v -0.0869880 -0.8847350 0.0554480
v -0.1135470 -0.7932120 -0.0636460
v -0.1027650 -0.0428570 0.0788200
v -0.1295250 -0.0439450 -0.0519300
v -0.0868390 -0.3808290 0.1111060
v -0.0872670 -0.8910340 0.0571510
v -0.1219690 -0.6334470 -0.0847180
v -0.1005170 -0.0418350 0.0870930
v -0.0949700 -0.6116030 0.0492560
v -0.0864880 -0.8978460 0.0587700
v -0.1000740 -0.0418570 0.0888540
v -0.1215600 -0.6418160 -0.0853560
v -0.0952660 -0.6201830 0.0478330
v -0.0977910 -0.0433040 0.0960130
v -0.1259840 -0.0441530 -0.0395250
v -0.0855130 -0.9053840 0.0600360
v -0.1252980 -0.0444780 -0.0360800
v -0.0850940 -0.9079190 0.0605100
v -0.0803580 -0.3318300 0.1459760
v -0.0971190 -0.0438960 0.1027300
v -0.1124140 -0.8032030 -0.0576900
v -0.0969390 -0.0436070 0.1063620
v -0.1250850 -0.0447010 -0.0314900
v -0.0957700 -0.0432420 0.1095490
v -0.0808400 -0.3236120 0.1526050
v -0.0939920 -0.6372710 0.0479110
v -0.0862920 -0.9152770 0.0612270
v -0.1264260 -0.3794290 -0.0766350
v -0.0859530 -0.9199270 0.0610160
v -0.1227810 -0.0463530 -0.0211220
v -0.1123650 -0.8073230 -0.0590280
v -0.1214440 -0.6522530 -0.0852390
v -0.1012030 -0.9449580 -0.0192920
v -0.0908750 -0.0496060 0.1280390
v -0.0833070 -0.3471190 0.1345600
v -0.1207580 -0.0479640 -0.0119180
v -0.0940180 -0.6527290 0.0474960
v -0.1003700 -0.9461220 -0.0155020
v -0.1215290 -0.6578530 -0.0836520
v -0.1000150 -0.9464770 -0.0141700
v -0.1265180 -0.3953000 -0.0782720
v -0.1124730 -0.8117800 -0.0605370
v -0.0901950 -0.4163110 0.0962210
v -0.0932920 -0.6572190 0.0475130
v -0.1212750 -0.6615210 -0.0820060
v -0.1128100 -0.8169200 -0.0610930
v -0.0882280 -0.0593860 0.1405400
v -0.0985660 -0.9452340 0.0000650
v -0.1205400 -0.6674110 -0.0809180
v -0.0972900 -0.9449480 0.0019730
v -0.0895810 -0.4069510 0.0994290
v -0.0867190 -0.0633660 0.1453050
v -0.1199760 -0.6714710 -0.0814640
v -0.0964430 -0.9430360 0.0072530
v -0.1139200 -0.8243610 -0.0637350
v -0.1170770 -0.0434370 0.0152120
v -0.0963110 -0.9423080 0.0096010
v -0.0852440 -0.0720230 0.1539060
v -0.1136480 -0.8254260 -0.0653310
v -0.0946290 -0.9419520 0.0126680
v -0.0950870 -0.6728670 0.0442990
v -0.0942090 -0.9415080 0.0157640
v -0.1137600 -0.8273700 -0.0673720
v -0.1202570 -0.6742010 -0.0792820
v -0.0903750 -0.4291480 0.0897730
v -0.0836920 -0.0760280 0.1576790
v -0.0934960 -0.9414160 0.0192640
v -0.1378760 -0.1452160 -0.1032300
v -0.0834340 -0.0770940 0.1586400
v -0.1381570 -0.1484010 -0.1012940
v -0.0938090 -0.6836560 0.0442860
v -0.0918110 -0.9387890 0.0296260
v -0.0905270 -0.9371450 0.0352230
v -0.1259440 -0.4093240 -0.0783760
v -0.0821430 -0.0830210 0.1630540
v -0.0910950 -0.4345440 0.0870630
v -0.0934810 -0.6941590 0.0437390
v -0.0921650 -0.4389310 0.0853090
v -0.1363390 -0.1607650 -0.0975840
v -0.1220700 -0.8881910 -0.1074470
v -0.0736870 -0.1528640 0.2006170
v -0.1205740 -0.8842790 -0.1071890
v -0.0879940 -0.9349400 0.0432790
v -0.1363430 -0.1662330 -0.0950130
v -0.0725860 -0.1591540 0.2025100
v -0.0819760 -0.0890610 0.1668270
v -0.0721920 -0.1818560 0.2008970
v -0.1240800 -0.9122470 -0.1169190
v -0.0720480 -0.1853130 0.2004460
v -0.1355130 -0.1698390 -0.0945310
v -0.1199500 -0.6966420 -0.0798940
v -0.0805310 -0.0969920 0.1714230
v -0.1233210 -0.9136350 -0.1177180
v -0.0724690 -0.1881380 0.1996020
v -0.1357070 -0.1714260 -0.0935380
v -0.0811180 -0.1018640 0.1743380
v -0.1219360 -0.9007280 -0.1138450
v -0.1231710 -0.9024780 -0.1137710
v -0.0930720 -0.7166230 0.0423840
v -0.0944090 -0.7195870 0.0406900
v -0.0717190 -0.1648360 0.2044390
v -0.1227790 -0.9162280 -0.1180060
v -0.1224130 -0.9180440 -0.1173120
v -0.1233330 -0.9200240 -0.1153230
v -0.1200150 -0.7146360 -0.0797780
v -0.0719150 -0.1700940 0.2046450
v -0.0786900 -0.1171310 0.1820950
v -0.1333500 -0.1924510 -0.0897000
v -0.0779110 -0.1230630 0.1853590
v -0.1210790 -0.9259940 -0.1132910
v -0.1249050 -0.4568730 -0.0772040
v -0.1260270 -0.4531590 -0.0758360
v -0.1195270 -0.7236240 -0.0800060
v -0.0720510 -0.1746160 0.2032140
v -0.1246360 -0.4625090 -0.0777450
v -0.1209180 -0.9290920 -0.1115160
v -0.1329900 -0.1986400 -0.0883710
v -0.0721900 -0.1783440 0.2017590
v -0.1206510 -0.9319700 -0.1083720
v -0.1174270 -0.8521940 -0.0847350
v -0.0860080 -0.9258020 0.0571900
v -0.0763820 -0.1349060 0.1920680
v -0.0860200 -0.9234630 0.0596060
v -0.1244120 -0.4770010 -0.0773440
v -0.0869700 -0.9217310 0.0601660
v -0.0716120 -0.2132420 0.1975960
v -0.1177530 -0.8537320 -0.0858630
v -0.0724680 -0.2271920 0.1967600
v -0.0742680 -0.2318540 0.1949490
v -0.1145660 -0.8332360 -0.0697870
v -0.0729440 -0.2402940 0.1936860
v -0.1458560 -0.0505750 -0.1285560
v -0.0740400 -0.1469910 0.1978600
v -0.1340080 -0.2110560 -0.0834790
v -0.1456530 -0.0499800 -0.1274580
v -0.1241510 -0.4940100 -0.0770070
v -0.0748380 -0.2486360 0.1907430
v -0.1322910 -0.2132170 -0.0860590
v -0.0944360 -0.7181360 0.0409280
v -0.1452270 -0.0479020 -0.1222510
v -0.0768840 -0.2897380 0.1741680
v -0.0781340 -0.3014960 0.1674630
v -0.0952610 -0.7220330 0.0392780
v -0.1443370 -0.0441660 -0.1143950
v -0.1425480 -0.0431540 -0.1111170
v -0.1243620 -0.5011440 -0.0763680
v -0.1315790 -0.2248030 -0.0838410
v -0.1410240 -0.0426480 -0.1070780
v -0.1401730 -0.0431210 -0.1035210
v -0.0733740 -0.2583000 0.1893550
v -0.0765600 -0.2987170 0.1697310
v -0.1392020 -0.0437240 -0.0993900
v -0.1242860 -0.5103830 -0.0763010
v -0.1193500 -0.7322550 -0.0791730
v -0.1320450 -0.2274360 -0.0819130
v -0.0945250 -0.7327570 0.0376960
v -0.0955220 -0.7360510 0.0356250
v -0.0753870 -0.2701180 0.1836960
v -0.1242850 -0.5152650 -0.0762010
v -0.0793230 -0.3197990 0.1555170
v -0.0760620 -0.2781000 0.1799280
v -0.0745670 -0.2756470 0.1816210
v -0.0952660 -0.7421450 0.0342870
v -0.0745840 -0.2798320 0.1798610
v -0.1244160 -0.5218580 -0.0759620
v -0.1370740 -0.0421700 -0.0794390
v -0.1354790 -0.0420540 -0.0773970
v -0.0783760 -0.3063770 0.1650590
v -0.1317440 -0.2393080 -0.0791570
v -0.0747740 -0.2731230 0.1825850
v -0.1194950 -0.7401700 -0.0772610
v -0.1351160 -0.0430310 -0.0717660
v -0.0938640 -0.4486620 0.0812350
v -0.0744720 -0.2644960 0.1867440
v -0.0741820 -0.2609990 0.1879210
v -0.1340440 -0.0433980 -0.0691380
v -0.1188050 -0.7442060 -0.0771380
v -0.0760770 -0.2827590 0.1779080
v -0.1495070 -0.0645150 -0.1405570
v -0.0759710 -0.2805310 0.1788320
v -0.1151070 -0.8345440 -0.0695800
v -0.1185440 -0.7500560 -0.0765550
v -0.0938890 -0.4682760 0.0771030
v -0.1152510 -0.8358850 -0.0707070
v -0.1237570 -0.5407680 -0.0788650
v -0.1154060 -0.8389600 -0.0742370
v -0.1472270 -0.0620710 -0.1385540
v -0.1160260 -0.8418480 -0.0762460
v -0.0934280 -0.4570620 0.0794020
v -0.1468850 -0.0609930 -0.1373980
v -0.0948190 -0.4946190 0.0694930
v -0.0956550 -0.7567570 0.0313170
v -0.1467790 -0.0599610 -0.1365300
v -0.1180070 -0.7549460 -0.0742000
v -0.1153040 -0.8370680 -0.0723160
v -0.0954540 -0.7482390 0.0329020
v -0.1174180 -0.7589540 -0.0746880
v -0.1476780 -0.0520100 -0.1293960
v -0.1476970 -0.0574460 -0.1348500
v -0.0940510 -0.4807490 0.0737880
v -0.1170680 -0.7617300 -0.0745040
v -0.0935370 -0.5053790 0.0676790
v -0.0953090 -0.7638320 0.0305900
v -0.0955240 -0.7677790 0.0300660
v -0.1166710 -0.8469160 -0.0789710
v -0.1175090 -0.7596150 -0.0731780
v -0.1299520 -0.2568690 -0.0780030
v -0.0952600 -0.7730810 0.0299100
v -0.1169760 -0.8498620 -0.0808890
v -0.0942140 -0.5192390 0.0644480
v -0.0940730 -0.5129730 0.0659010
v -0.0851300 -0.3623780 0.1225840
v -0.0864080 -0.3618850 0.1235540
v -0.1477290 -0.0854510 -0.1439330
v -0.1162710 -0.7671660 -0.0695230
v -0.1211420 -0.8812280 -0.1022880
v -0.0956450 -0.7830290 0.0289550
v -0.0873890 -0.3853770 0.1087000
v -0.0884140 -0.3888330 0.1072080
v -0.1465870 -0.0911070 -0.1398320
v -0.1459440 -0.0935160 -0.1356860
v -0.1154520 -0.7767970 -0.0680260
v -0.0881670 -0.3945830 0.1043160
v -0.1230390 -0.5809960 -0.0816790
v -0.0959610 -0.7914560 0.0268280
v -0.0945920 -0.5603890 0.0562580
v -0.1442750 -0.1017640 -0.1307770
v -0.0954400 -0.8023040 0.0258410
v -0.1184940 -0.9359610 -0.0971750
v -0.1230250 -0.5872730 -0.0810760
v -0.1296890 -0.2801150 -0.0745050
v -0.1436530 -0.1045710 -0.1282830
v -0.0960970 -0.5662300 0.0548640
v -0.1153620 -0.7833730 -0.0664440
v -0.0860790 -0.3711500 0.1169120
v -0.1443010 -0.1059880 -0.1247850
v -0.1165860 -0.9392910 -0.0867640
v -0.1422520 -0.1109800 -0.1219870
v -0.1291150 -0.2904830 -0.0746520
v -0.1145810 -0.7892170 -0.0666410
v -0.1150770 -0.7862190 -0.0652440
v -0.1290350 -0.2933120 -0.0744230
v -0.1159200 -0.9410820 -0.0836630
v -0.1300960 -0.2989220 -0.0726320
v -0.1147700 -0.9437920 -0.0828580
v -0.1145650 -0.7900750 -0.0637970
v -0.0963200 -0.5427570 0.0582650
v -0.1147120 -0.9445800 -0.0813310
v -0.1132680 -0.9463580 -0.0723000
v -0.0949500 -0.5865810 0.0531670
v -0.1140700 -0.7921970 -0.0631510
v -0.0949520 -0.5828180 0.0539490
v -0.1141510 -0.7935290 -0.0611350
v -0.1142640 -0.7944240 -0.0589400
v -0.1413070 -0.1263560 -0.1108880
v -0.1090650 -0.9485960 -0.0517530
v -0.0957270 -0.5945570 0.0514720
v -0.1127020 -0.7987790 -0.0566480
v -0.1079170 -0.9476130 -0.0401890
v -0.1100690 -0.9473770 -0.0427180
v -0.0937950 -0.8293860 0.0340670
v -0.1394370 -0.1352390 -0.1072630
v -0.1284470 -0.3016030 -0.0747430
v -0.1391250 -0.1374810 -0.1064140
v -0.0952620 -0.6008900 0.0506930
v -0.0820330 -0.3271530 0.1502570
v -0.0809060 -0.3284970 0.1487830
v -0.1344250 -0.0431040 -0.0631530
v -0.0931340 -0.8361660 0.0368230
v -0.1238130 -0.6247950 -0.0825670
v -0.1286530 -0.3097950 -0.0745590
v -0.1127420 -0.8091870 -0.0576350
v -0.1132380 -0.8126960 -0.0574900
v -0.1042510 -0.9458300 -0.0310910
v -0.1131940 -0.8149940 -0.0588540
v -0.1029620 -0.9447340 -0.0250300
v -0.1132270 -0.8193790 -0.0614690
v -0.1153750 -0.0431070 0.0173250
v -0.1166260 -0.0428860 0.0187850
v -0.1143410 -0.0427460 0.0219910
v -0.1132010 -0.0428030 0.0243140
v -0.1312330 -0.0441710 -0.0596450
v -0.1136560 -0.0431200 0.0263730
v -0.1317850 -0.0440510 -0.0572090
v -0.1315110 -0.0439510 -0.0555630
v -0.1298490 -0.0439180 -0.0534710
v -0.1298740 -0.0441110 -0.0488700
v -0.1221070 -0.6381630 -0.0837190
v -0.1220750 -0.6426330 -0.0839960
v -0.0906900 -0.4180340 0.0957090
v -0.1149890 -0.8319140 -0.0676010
v -0.0926820 -0.4211780 0.0944130
v -0.1145900 -0.8281990 -0.0659120
v -0.0951400 -0.6302840 0.0472690
v -0.1078120 -0.0424460 0.0509070
v -0.1092390 -0.0431040 0.0450390
v -0.1267600 -0.0439170 -0.0383460
v -0.1219960 -0.6487720 -0.0839490
v -0.1283540 -0.3412280 -0.0748690
v -0.1249680 -0.0449360 -0.0284220
v -0.1130020 -0.7973410 -0.0568380
v -0.1127220 -0.7998010 -0.0557430
v -0.1040630 -0.0439580 0.0676610
v -0.1242280 -0.0452340 -0.0256910
v -0.1042600 -0.0443210 0.0699540
v -0.1240210 -0.0460230 -0.0221890
v -0.1035600 -0.0440990 0.0732920
v -0.1127200 -0.8054820 -0.0565620
v -0.1218900 -0.6557400 -0.0834110
v -0.1035980 -0.0426730 0.0808980
v -0.1006550 -0.0419560 0.0855840
v -0.0735290 -0.1547470 0.2012160
v -0.1211220 -0.0472700 -0.0050260
v -0.1215790 -0.0469200 -0.0031790
v -0.1188720 -0.0463890 0.0008700
v -0.0738180 -0.1789610 0.1999920
v -0.1181840 -0.0467240 0.0043900
v -0.1184430 -0.0464860 0.0056490
v -0.1272210 -0.3741140 -0.0752400
v -0.0994840 -0.0436790 0.0996110
v -0.0986610 -0.0438110 0.1007640
v -0.1215360 -0.8840300 -0.1046410
v -0.0731870 -0.1826940 0.2000430
v -0.0728610 -0.1858100 0.1998160
v -0.0967540 -0.0432710 0.1083070
v -0.1159980 -0.0439070 0.0141570
v -0.0892060 -0.8892270 0.0558860
v -0.1222740 -0.8896050 -0.1083440
v -0.0877520 -0.8933730 0.0575740
v -0.0943960 -0.0438550 0.1156390
v -0.0939140 -0.0442620 0.1176890
v -0.0930310 -0.0446880 0.1192670
v -0.0925870 -0.0486030 0.1268120
v -0.1206130 -0.6703720 -0.0792740
v -0.1273540 -0.3955290 -0.0772470
v -0.0913230 -0.0525730 0.1321910
v -0.0920780 -0.0535960 0.1332950
v -0.1372510 -0.1534740 -0.1000980
v -0.1266170 -0.3989110 -0.0781820
v -0.0901260 -0.0565670 0.1363850
v -0.1230720 -0.9172870 -0.1173310
v -0.0892030 -0.0583470 0.1386490
v -0.0887700 -0.0610830 0.1429840
v -0.0864240 -0.9169750 0.0611920
v -0.0947890 -0.6675850 0.0451680
v -0.1233860 -0.9217230 -0.1144410
v -0.1233750 -0.9228680 -0.1138090
v -0.1267230 -0.4137640 -0.0768660
v -0.1222550 -0.9270700 -0.1117740
v -0.1023900 -0.9441720 -0.0214490
v -0.0738210 -0.1884200 0.1988970
v -0.0731290 -0.1916690 0.1985800
v -0.1217560 -0.9298570 -0.1101050
v -0.0724210 -0.1615720 0.2033440
v -0.1013940 -0.9449630 -0.0171070
v -0.0862500 -0.0725490 0.1547030
v -0.1205170 -0.6746280 -0.0784040
v -0.1006350 -0.9463800 -0.0124390
v -0.1171390 -0.8511820 -0.0825930
v -0.0732490 -0.1666380 0.2035250
v -0.1003980 -0.9464690 -0.0103730
v -0.1201660 -0.8734250 -0.0961050
v -0.0984630 -0.9463320 -0.0048990
v -0.1196430 -0.8699240 -0.0943330
v -0.0724040 -0.1718440 0.2038430
v -0.1193950 -0.8679160 -0.0933700
v -0.1207750 -0.6843710 -0.0781460
v -0.0836540 -0.0817120 0.1624540
v -0.1258820 -0.4195300 -0.0778650
v -0.1207490 -0.6884690 -0.0783750
v -0.0966030 -0.6694600 0.0435650
v -0.1260660 -0.4241040 -0.0769610
v -0.0826370 -0.0860460 0.1654320
v -0.0986820 -0.9438640 0.0058880
v -0.0966800 -0.9442470 0.0043370
v -0.0742850 -0.1999870 0.1969500
v -0.1255850 -0.4297190 -0.0767340
v -0.0833070 -0.0929930 0.1697150
v -0.0824290 -0.0974690 0.1722620
v -0.0956000 -0.9413320 0.0158210
v -0.0733910 -0.2027770 0.1971580
v -0.0740210 -0.2057100 0.1966310
v -0.1203440 -0.7006980 -0.0791280
v -0.0729900 -0.2094320 0.1969620
v -0.0950090 -0.6792040 0.0437890
v -0.1262750 -0.4373430 -0.0749090
v -0.0732220 -0.2133610 0.1962180
v -0.0794920 -0.1098360 0.1789010
v -0.0791280 -0.1117560 0.1797010
v -0.1253260 -0.4492820 -0.0764310
v -0.0731820 -0.2185170 0.1960050
v -0.0791320 -0.1148470 0.1811280
v -0.0923930 -0.9393300 0.0275670
v -0.0786560 -0.1191610 0.1832490
v -0.1188800 -0.8617650 -0.0897460
v -0.0741930 -0.2217990 0.1957470
v -0.1206430 -0.7045160 -0.0788470
v -0.1191250 -0.8596490 -0.0877040
v -0.0763050 -0.1274040 0.1884870
v -0.0912910 -0.9371320 0.0344250
v -0.1347300 -0.1855510 -0.0897740
v -0.0731780 -0.2353380 0.1946420
v -0.0760680 -0.1324440 0.1911060
v -0.0754780 -0.1358790 0.1926030
v -0.0752740 -0.1384140 0.1940860
v -0.0891350 -0.9315120 0.0486450
v -0.1249270 -0.4720060 -0.0771600
v -0.1254270 -0.4706860 -0.0765570
v -0.0954380 -0.7093240 0.0408770
v -0.0752910 -0.1414580 0.1953940
v -0.1327790 -0.2056820 -0.0869560
v -0.0874440 -0.9300320 0.0519820
v -0.1253640 -0.4838200 -0.0757050
v -0.0870700 -0.9247400 0.0579660
v -0.1207820 -0.7089570 -0.0784230
v -0.0739150 -0.2451430 0.1920710
v -0.0954470 -0.7133770 0.0405720
v -0.0757870 -0.1461670 0.1970950
v -0.0747500 -0.1507820 0.1995980
v -0.1451450 -0.0462470 -0.1192010
v -0.1435080 -0.0445650 -0.1154820
v -0.0793870 -0.2920870 0.1717690
v -0.0742410 -0.2506120 0.1906340
v -0.1410920 -0.0438730 -0.1011580
v -0.1407620 -0.0440150 -0.0976960
v -0.1396010 -0.0437670 -0.0953460
v -0.0759100 -0.2662890 0.1854080
v -0.1392090 -0.0430850 -0.0906010
v -0.0770530 -0.2971590 0.1703190
v -0.0794170 -0.3130360 0.1607410
v -0.0789660 -0.3109320 0.1622300
v -0.1186780 -0.7477280 -0.0770140
v -0.1165330 -0.8393680 -0.0727500
v -0.1182860 -0.7523490 -0.0756260
v -0.1167520 -0.8438950 -0.0766840
v -0.1253180 -0.4917160 -0.0751850
v -0.1254340 -0.4874050 -0.0752740
v -0.0971880 -0.7952050 0.0246110
v -0.1184060 -0.7538330 -0.0731800
v -0.1173800 -0.8509930 -0.0813240
v -0.0958560 -0.7504040 0.0322070
v -0.1359820 -0.0422630 -0.0757720
v -0.0951310 -0.4982930 0.0685130
v -0.0950200 -0.5008800 0.0678430
v -0.0961520 -0.7528500 0.0317060
v -0.1370350 -0.0425900 -0.0828350
v -0.1355630 -0.0431880 -0.0702180
v -0.0963510 -0.7604800 0.0304280
v -0.1173770 -0.7607260 -0.0707680
v -0.0942670 -0.5092960 0.0665740
v -0.1329610 -0.2163140 -0.0840680
v -0.1250580 -0.4989740 -0.0751990
v -0.1502110 -0.0661800 -0.1410910
v -0.0933290 -0.4611940 0.0786000
v -0.1489970 -0.0695020 -0.1434100
v -0.1169210 -0.7640940 -0.0679960
v -0.0950100 -0.4897550 0.0707670
v -0.0948550 -0.5225480 0.0633720
v -0.1473280 -0.0582680 -0.1355410
v -0.1473250 -0.0558140 -0.1328290
v -0.1478230 -0.0566160 -0.1339340
v -0.1163270 -0.7679240 -0.0674110
v -0.0960640 -0.7787880 0.0291970
v -0.0935200 -0.4767120 0.0751110
v -0.0948170 -0.5271030 0.0623740
v -0.1480640 -0.0627080 -0.1392940
v -0.1158370 -0.7715660 -0.0675910
v -0.1326660 -0.2343650 -0.0786220
v -0.0941660 -0.4840630 0.0728590
v -0.1163680 -0.7701670 -0.0656940
v -0.1495740 -0.0796080 -0.1441480
v -0.0839810 -0.3500330 0.1320170
v -0.1494810 -0.0814060 -0.1438770
v -0.0865460 -0.3600570 0.1249840
v -0.1485950 -0.0833780 -0.1441530
v -0.1314110 -0.2425350 -0.0787180
v -0.1159740 -0.7745280 -0.0662460
v -0.0963570 -0.5470430 0.0573180
v -0.0969880 -0.8061830 0.0257400
v -0.1320730 -0.2441710 -0.0769740
v -0.0968800 -0.8091740 0.0263420
v -0.1156350 -0.7804680 -0.0662340
v -0.1227840 -0.8841940 -0.1022170
v -0.0953140 -0.5495480 0.0574680
v -0.0955390 -0.5571090 0.0560640
v -0.1212710 -0.8793340 -0.1003880
v -0.0900180 -0.3881570 0.1088760
v -0.1209560 -0.8759380 -0.0963610
v -0.0957860 -0.8193180 0.0298360
v -0.1477670 -0.0886690 -0.1410000
v -0.1155560 -0.7833170 -0.0642020
v -0.1241940 -0.5457620 -0.0782300
v -0.0958850 -0.8229120 0.0309860
v -0.0946870 -0.8260380 0.0324410
v -0.0891490 -0.3972860 0.1036920
v -0.1199650 -0.9346890 -0.0992180
v -0.1467210 -0.0916950 -0.1383870
v -0.0903120 -0.4018340 0.1020350
v -0.0903320 -0.4043600 0.1007450
v -0.1194900 -0.9360640 -0.0943730
v -0.1151220 -0.7872520 -0.0633400
v -0.1181880 -0.9372310 -0.0905970
v -0.1240600 -0.5526660 -0.0785060
v -0.1299890 -0.2703030 -0.0754880
v -0.0956990 -0.5377080 0.0595930
v -0.0945940 -0.8331870 0.0351970
v -0.1468120 -0.0941420 -0.1329620
v -0.1298730 -0.2740000 -0.0749130
v -0.1451400 -0.1008790 -0.1305680
v -0.1150870 -0.7896750 -0.0612130
v -0.1145090 -0.7926380 -0.0609950
v -0.1170910 -0.9393690 -0.0838730
v -0.1153640 -0.9432450 -0.0822310
v -0.0967080 -0.5765860 0.0538640
v -0.0953270 -0.5804700 0.0541640
v -0.1302060 -0.2839440 -0.0735330
v -0.1241210 -0.5566340 -0.0787670
v -0.1154730 -0.9446160 -0.0786680
v -0.0937370 -0.8427360 0.0389250
v -0.1241240 -0.5616460 -0.0791740
v -0.0929130 -0.8479230 0.0412900
v -0.1136490 -0.8170490 -0.0584910
v -0.1141790 -0.8190170 -0.0586740
v -0.1139400 -0.9461900 -0.0694960
v -0.0875460 -0.3780070 0.1134690
v -0.1150000 -0.8263060 -0.0630230
v -0.1446590 -0.1028680 -0.1289780
v -0.1447450 -0.1038290 -0.1274140
v -0.1147660 -0.8227130 -0.0602740
v -0.1116570 -0.9482360 -0.0616360
v -0.0911310 -0.8622700 0.0465170
v -0.1442100 -0.1067550 -0.1239240
v -0.1435370 -0.1097840 -0.1219120
v -0.0839500 -0.3415030 0.1402200
v -0.1118480 -0.9479920 -0.0582870
v -0.1101850 -0.9483980 -0.0563910
v -0.1135330 -0.7962630 -0.0564070
v -0.0968320 -0.6088190 0.0484220
v -0.1130370 -0.7980410 -0.0546820
v -0.0816500 -0.3307080 0.1473540
v -0.1426440 -0.1165890 -0.1158290
v -0.1298470 -0.3166340 -0.0741510
v -0.0890900 -0.8731110 0.0509400
v -0.1282050 -0.3227540 -0.0753390
v -0.1281990 -0.3286790 -0.0752900
v -0.1236160 -0.5725050 -0.0808960
v -0.1237550 -0.5754450 -0.0805440
v -0.0892000 -0.8806310 0.0532760
v -0.0888420 -0.8833270 0.0543290
v -0.0967180 -0.6134580 0.0478690
v -0.0893870 -0.8862480 0.0549170
v -0.1407440 -0.1342260 -0.1063290
v -0.1235750 -0.5833020 -0.0800620
v -0.1283280 -0.3453570 -0.0749530
v -0.0964000 -0.6233430 0.0470620
v -0.1235080 -0.5885700 -0.0794840
v -0.1128530 -0.8035620 -0.0543990
v -0.1336370 -0.0432630 -0.0620890
v -0.1086150 -0.9481230 -0.0483860
v -0.0881140 -0.9039410 0.0596630
v -0.0874590 -0.9022320 0.0594450
v -0.1128540 -0.8019410 -0.0542150
v -0.0826540 -0.3358280 0.1438530
v -0.0866670 -0.9071970 0.0601680
v -0.0861750 -0.9102540 0.0606020
v -0.0838990 -0.3347620 0.1450630
v -0.0966930 -0.6376140 0.0460670
v -0.0832420 -0.3443830 0.1372050
v -0.1066740 -0.9471260 -0.0359210
v -0.0864710 -0.9131250 0.0609820
v -0.1233260 -0.6043140 -0.0797420
v -0.1233090 -0.6003500 -0.0794730
v -0.1288970 -0.0441470 -0.0451230
v -0.1280920 -0.3627910 -0.0745380
v -0.1067710 -0.9465780 -0.0336600
v -0.1233480 -0.6074880 -0.0803950
v -0.0967110 -0.6437230 0.0461680
v -0.1046100 -0.9443340 -0.0264540
v -0.0916460 -0.4144350 0.0972720
v -0.1133990 -0.8071370 -0.0540350
v -0.1137130 -0.8107100 -0.0548760
v -0.1282680 -0.0437990 -0.0418370
v -0.1019960 -0.9443230 -0.0188830
v -0.1281980 -0.3712250 -0.0740270
v -0.0920750 -0.4247970 0.0920440
v -0.1279370 -0.0438260 -0.0356470
v -0.1270830 -0.0441060 -0.0327400
v -0.1279800 -0.3805660 -0.0747730
v -0.1272510 -0.3841870 -0.0762170
v -0.0953610 -0.6581060 0.0459460
v -0.1120800 -0.0436890 0.0380500
v -0.1274160 -0.3885480 -0.0765820
v -0.0914290 -0.4319070 0.0884970
v -0.1120270 -0.0434660 0.0423450
v -0.0747940 -0.1559750 0.2011990
v -0.1088940 -0.0429010 0.0489240
v -0.0737450 -0.1584030 0.2019590
v -0.1215690 -0.0479840 -0.0101420
v -0.0739440 -0.1597440 0.2020920
v -0.1216210 -0.0479660 -0.0086470
v -0.0735780 -0.1614820 0.2026680
v -0.1237020 -0.8950670 -0.1100220
v -0.1233280 -0.8969800 -0.1114080
v -0.1072080 -0.0417990 0.0594470
v -0.1191720 -0.0464280 0.0029880
v -0.1066120 -0.0422650 0.0627190
v -0.0736020 -0.1750480 0.2012620
v -0.0944450 -0.9406540 0.0207820
v -0.0935480 -0.9393750 0.0257170
v -0.1176070 -0.0449440 0.0110680
v -0.1286850 -0.4100680 -0.0746090
v -0.0964060 -0.6667820 0.0440650
v -0.1236950 -0.9146970 -0.1175070
v -0.1237250 -0.6233920 -0.0828650
v -0.0920830 -0.9381660 0.0308300
v -0.1387710 -0.1409350 -0.1047700
v -0.1248080 -0.9173170 -0.1157830
v -0.1273890 -0.4189760 -0.0758990
v -0.1028110 -0.0424750 0.0832330
v -0.1245680 -0.9188570 -0.1151920
v -0.1385870 -0.1435600 -0.1031400
v -0.1008340 -0.0418710 0.0932220
v -0.0745940 -0.1960840 0.1973350
v -0.1232980 -0.9246150 -0.1126220
v -0.0995380 -0.0423570 0.0940390
v -0.0915770 -0.9353960 0.0373070
v -0.0733870 -0.1643000 0.2032120
v -0.1229870 -0.6310490 -0.0829470
v -0.0879860 -0.9307400 0.0508260
v -0.0901560 -0.9338080 0.0422980
v -0.0901210 -0.9331560 0.0438100
v -0.1264910 -0.4344950 -0.0749990
v -0.1232390 -0.6341060 -0.0814410
v -0.0729650 -0.1685220 0.2037890
v -0.0960850 -0.6922380 0.0420450
v -0.0730610 -0.1701910 0.2034960
v -0.0953880 -0.0434620 0.1127970
v -0.0887660 -0.9325690 0.0465860
v -0.1227950 -0.6366830 -0.0821140
v -0.0870950 -0.9263190 0.0554790
v -0.1226800 -0.6427050 -0.0825190
v -0.1271040 -0.4400860 -0.0738060
v -0.0948460 -0.0455090 0.1216370
v -0.0944700 -0.0460530 0.1228410
v -0.1261990 -0.4453110 -0.0752290
v -0.0952450 -0.7003770 0.0417600
v -0.0879380 -0.9239870 0.0583330
v -0.0955370 -0.7058100 0.0410360
v -0.1182850 -0.8538050 -0.0843880
v -0.1222950 -0.6517130 -0.0828910
v -0.0911030 -0.0553300 0.1350070
v -0.0738480 -0.2104480 0.1962870
v -0.0913180 -0.0575550 0.1381620
v -0.1359480 -0.1799390 -0.0896260
v -0.1266510 -0.4602710 -0.0744510
v -0.1203410 -0.8670660 -0.0916410
v -0.1357170 -0.1824060 -0.0890370
v -0.1255710 -0.4669160 -0.0765090
v -0.0889850 -0.0631330 0.1460580
v -0.0882240 -0.0648140 0.1481270
v -0.1224320 -0.6563750 -0.0816490
v -0.0744830 -0.2233720 0.1955300
v -0.0736000 -0.2269740 0.1960320
v -0.1220090 -0.6590490 -0.0814680
v -0.1350270 -0.1890030 -0.0882760
v -0.1338750 -0.1943930 -0.0881020
v -0.1347060 -0.1928080 -0.0868880
v -0.1258990 -0.4784370 -0.0753320
v -0.1222930 -0.6613250 -0.0790760
v -0.1211510 -0.6665710 -0.0791380
v -0.1337350 -0.2002720 -0.0867260
v -0.0832500 -0.0849020 0.1648070
v -0.0843210 -0.0903460 0.1684290
v -0.1211960 -0.6693310 -0.0776690
v -0.0805000 -0.1040090 0.1755230
v -0.0802590 -0.1072700 0.1776510
v -0.1204940 -0.6790640 -0.0781730
v -0.1211970 -0.6742330 -0.0769250
v -0.1207630 -0.6812440 -0.0777900
v -0.1207990 -0.6943960 -0.0781980
v -0.0773620 -0.1314850 0.1904150
v -0.0769400 -0.1376430 0.1933730
v -0.0746340 -0.2383860 0.1929130
v -0.0745090 -0.2291400 0.1952940
v -0.0965070 -0.7199530 0.0388460
v -0.1460750 -0.0495800 -0.1256390
v -0.0962810 -0.7241490 0.0378510
v -0.0758060 -0.1435400 0.1961120
v -0.0760580 -0.2324760 0.1935510
v -0.1175950 -0.8427560 -0.0742120
v -0.1471550 -0.0470970 -0.1207330
v -0.0960660 -0.7289320 0.0370220
v -0.1183060 -0.8514110 -0.0799880
v -0.1440740 -0.0437580 -0.1130160
v -0.1176680 -0.8484780 -0.0783670
v -0.1428490 -0.0429820 -0.1093820
v -0.0750250 -0.1528940 0.2003780
v -0.1423020 -0.0429370 -0.1070800
v -0.0778050 -0.2872990 0.1747320
v -0.1419100 -0.0436290 -0.1036050
v -0.1208160 -0.7203000 -0.0777850
v -0.1249020 -0.5075560 -0.0753680
v -0.1204050 -0.7265800 -0.0779450
v -0.1415350 -0.0441770 -0.0992440
v -0.0963810 -0.7329510 0.0356520
v -0.0749630 -0.2549120 0.1895800
v -0.1411460 -0.0436670 -0.0949770
v -0.1400620 -0.0430500 -0.0913730
v -0.1157410 -0.8329790 -0.0667160
v -0.1154410 -0.8305150 -0.0658220
v -0.1198290 -0.7368080 -0.0774250
v -0.1217310 -0.8790230 -0.0989430
v -0.0970110 -0.7379780 0.0339010
v -0.0798970 -0.3095970 0.1630190
v -0.0968950 -0.7413700 0.0331390
v -0.0805460 -0.3154820 0.1590130
v -0.0806920 -0.3175770 0.1575320
v -0.0765490 -0.2754640 0.1809770
v -0.0806050 -0.3205480 0.1551890
v -0.0965780 -0.7458750 0.0325690
v -0.1195270 -0.7438680 -0.0757230
v -0.1193260 -0.7469000 -0.0755540
v -0.1190160 -0.7492000 -0.0756440
v -0.0791670 -0.3055410 0.1654050
v -0.0933990 -0.4414330 0.0842350
v -0.0939220 -0.4425730 0.0836680
v -0.0986830 -0.7924650 0.0244290
v -0.1219740 -0.9316420 -0.1073890
v -0.1221120 -0.9324000 -0.1047210
v -0.1187730 -0.7509090 -0.0750630
v -0.0982710 -0.7932350 0.0243640
v -0.0953210 -0.4444830 0.0825590
v -0.0980290 -0.7956340 0.0242430
v -0.0976130 -0.7973660 0.0245490
v -0.1207530 -0.9339420 -0.1015980
v -0.0976450 -0.8019770 0.0253820
v -0.0979190 -0.8034330 0.0254570
v -0.1188080 -0.9365570 -0.0922500
v -0.0761200 -0.2596700 0.1875910
v -0.1179850 -0.7577960 -0.0716090
v -0.1344230 -0.2038680 -0.0843940
v -0.0965100 -0.7566510 0.0308270
v -0.1178060 -0.9383850 -0.0871110
v -0.1193890 -0.9374270 -0.0880220
v -0.1249010 -0.5245680 -0.0749690
v -0.0956330 -0.4929320 0.0696800
v -0.0970610 -0.7631940 0.0299980
v -0.0942210 -0.4778670 0.0746190
v -0.1169480 -0.9400390 -0.0825010
v -0.0965310 -0.7668220 0.0297920
v -0.0941640 -0.4732990 0.0758200
v -0.1166110 -0.9409990 -0.0817730
v -0.1159570 -0.9435000 -0.0800680
v -0.0964520 -0.7728090 0.0294810
v -0.1332540 -0.2196290 -0.0823570
v -0.1498810 -0.0714130 -0.1428400
v -0.1169060 -0.7653000 -0.0664700
v -0.0958300 -0.4867830 0.0713610
v -0.1160220 -0.9443380 -0.0766590
v -0.1153610 -0.9448730 -0.0750150
v -0.1249380 -0.5289220 -0.0748380
v -0.1487240 -0.0621090 -0.1384470
v -0.0971670 -0.7828510 0.0284410
v -0.1168600 -0.7688760 -0.0642590
v -0.0857320 -0.3550530 0.1286570
v -0.1247560 -0.5375120 -0.0757850
v -0.1490110 -0.0607140 -0.1372310
v -0.1131320 -0.9467810 -0.0674790
v -0.1328600 -0.2300280 -0.0796740
v -0.1497630 -0.0782990 -0.1438000
v -0.0971350 -0.7880870 0.0275350
v -0.1162780 -0.7741150 -0.0644080
v -0.0977560 -0.7894740 0.0268240
v -0.0892380 -0.3911310 0.1067230
v -0.1131130 -0.9478620 -0.0598030
v -0.1108890 -0.9483940 -0.0530030
v -0.0977360 -0.8082250 0.0258460
v -0.1485550 -0.0865570 -0.1417580
v -0.0898800 -0.3953000 0.1051370
v -0.0964560 -0.8138480 0.0277520
v -0.0906070 -0.3996420 0.1033620
v -0.0966770 -0.8161160 0.0283280
v -0.1159660 -0.7795540 -0.0631500
v -0.1240720 -0.5668270 -0.0794360
v -0.1082710 -0.9473840 -0.0380460
v -0.0906190 -0.4057080 0.1004790
v -0.1482910 -0.0887230 -0.1396350
v -0.1240630 -0.5728260 -0.0797880
v -0.1246760 -0.5687080 -0.0777030
v -0.1064720 -0.9462720 -0.0327790
v -0.1243130 -0.5506940 -0.0776250
v -0.0877050 -0.3721850 0.1172750
v -0.1477590 -0.0911690 -0.1352150
v -0.0960170 -0.8299610 0.0335630
v -0.0888380 -0.3767420 0.1150640
v -0.1156780 -0.7847040 -0.0622360
v -0.1045220 -0.9436580 -0.0238020
v -0.1472800 -0.0921540 -0.1343000
v -0.1322250 -0.2510550 -0.0751810
v -0.1150950 -0.0430390 0.0245570
v -0.0883280 -0.3821290 0.1113580
v -0.1157230 -0.7870740 -0.0609690
v -0.1243240 -0.5777840 -0.0789090
v -0.1317350 -0.2585440 -0.0745120
v -0.1471540 -0.0960230 -0.1313710
v -0.1465430 -0.0993550 -0.1298370
v -0.1157040 -0.0438930 0.0320500
v -0.1141380 -0.0437630 0.0300960
v -0.1311120 -0.2629890 -0.0747060
v -0.1462330 -0.1008230 -0.1289220
v -0.1308870 -0.2673840 -0.0745690
v -0.1156040 -0.7902520 -0.0585910
v -0.1239040 -0.5863280 -0.0785020
v -0.1148030 -0.7931470 -0.0589010
v -0.1443300 -0.1076230 -0.1229950
v -0.1146570 -0.7944230 -0.0568700
v -0.0928400 -0.8514550 0.0425420
v -0.1432130 -0.1116830 -0.1200190
v -0.1308070 -0.2773850 -0.0728750
v -0.0828350 -0.3259790 0.1514360
v -0.1432840 -0.1152590 -0.1162500
v -0.0848760 -0.3394270 0.1422360
v -0.1083560 -0.0418930 0.0538050
v -0.1103550 -0.0428110 0.0518880
v -0.1298620 -0.2873210 -0.0737350
v -0.1080910 -0.0417020 0.0549230
v -0.1238770 -0.5953000 -0.0774630
v -0.1077960 -0.0416330 0.0566770
v -0.1429430 -0.1214160 -0.1121160
v -0.1417470 -0.1238540 -0.1120330
v -0.1164520 -0.8290960 -0.0626690
v -0.0930150 -0.8675530 0.0476030
v -0.0911230 -0.4166720 0.0964130
v -0.0917470 -0.4188030 0.0955840
v -0.1061470 -0.0426840 0.0649340
v -0.1055510 -0.0439150 0.0686760
v -0.1412180 -0.1287930 -0.1094420
v -0.0898630 -0.8704240 0.0498410
v -0.1135110 -0.7970610 -0.0536950
v -0.1057670 -0.0440530 0.0695500
v -0.1133380 -0.7981990 -0.0527140
v -0.1132700 -0.7993570 -0.0522730
v -0.1132010 -0.8019710 -0.0524830
v -0.0906920 -0.8780080 0.0516180
v -0.0902380 -0.4121410 0.0976270
v -0.1132770 -0.8046610 -0.0530250
v -0.1355570 -0.0431470 -0.0671570
v -0.0924680 -0.4291480 0.0900110
v -0.1332870 -0.0435540 -0.0604360
v -0.1296900 -0.3117510 -0.0737420
v -0.0927820 -0.4344160 0.0873220
v -0.1322180 -0.0437990 -0.0542400
v -0.1308910 -0.0438210 -0.0511930
v -0.1317390 -0.0436680 -0.0450820
v -0.1010220 -0.0421860 0.0950640
v -0.1293260 -0.3217090 -0.0744520
v -0.1011400 -0.0431930 0.0982110
v -0.1290740 -0.3250450 -0.0746590
v -0.1284880 -0.0436460 -0.0401550
v -0.1280060 -0.0436950 -0.0377010
v -0.0900120 -0.8978700 0.0580750
v -0.1289190 -0.3285480 -0.0745960
v -0.0950430 -0.5032780 0.0673200
v -0.0983050 -0.0431630 0.1104410
v -0.1269540 -0.0442050 -0.0316010
v -0.0882680 -0.9001170 0.0588300
v -0.0956150 -0.5074950 0.0662310
v -0.0967740 -0.0439620 0.1163820
v -0.0955800 -0.0450880 0.1204600
v -0.1250580 -0.0452810 -0.0243050
v -0.0736640 -0.1712280 0.2024600
v -0.1240700 -0.0463790 -0.0205240
v -0.1233890 -0.0466930 -0.0178510
v -0.0963000 -0.5163190 0.0640940
v -0.1237810 -0.0469330 -0.0165030
v -0.1226990 -0.8863790 -0.1045350
v -0.1225010 -0.0477750 -0.0119930
v -0.0936150 -0.0497840 0.1290540
v -0.1293380 -0.3524780 -0.0737110
v -0.1235810 -0.8930790 -0.1090980
v -0.1205610 -0.0461070 0.0009740
v -0.1199490 -0.0465120 -0.0010170
v -0.0754500 -0.1796890 0.1985500
v -0.1287660 -0.3563920 -0.0739210
v -0.1245220 -0.9109450 -0.1161940
v -0.1032490 -0.9436550 -0.0214550
v -0.1276900 -0.3593960 -0.0749130
v -0.0751630 -0.1840700 0.1986590
v -0.1030680 -0.9436590 -0.0203300
v -0.0753100 -0.1884350 0.1981760
v -0.1031730 -0.9437160 -0.0183950
v -0.0919030 -0.0583180 0.1399310
v -0.1025810 -0.9443240 -0.0169630
v -0.0961220 -0.5299060 0.0612040
v -0.1239190 -0.8987910 -0.1118860
v -0.1021520 -0.9456240 -0.0135360
v -0.1022330 -0.9458110 -0.0116000
v -0.1288540 -0.3642220 -0.0737110
v -0.1002330 -0.9461100 -0.0062370
v -0.0877180 -0.0666330 0.1500120
v -0.0997520 -0.9458940 -0.0031930
v -0.0868100 -0.0696560 0.1523660
v -0.0743770 -0.1669180 0.2024540
v -0.1402710 -0.1396800 -0.1030390
v -0.0961610 -0.5520190 0.0565320
v -0.0956780 -0.9409590 0.0186150
v -0.1245220 -0.9073680 -0.1146700
v -0.0986490 -0.9447470 0.0026810
v -0.1398550 -0.1438310 -0.1011140
v -0.1246040 -0.9154590 -0.1166110
v -0.0976620 -0.5600500 0.0544750
v -0.0985560 -0.9426800 0.0082220
v -0.0971320 -0.9419040 0.0128320
v -0.0962110 -0.5625140 0.0551240
v -0.1386020 -0.1512400 -0.0992310
v -0.0750090 -0.2042190 0.1962500
v -0.0861530 -0.0752110 0.1574750
v -0.1382020 -0.1528000 -0.0990380
v -0.0859470 -0.0770410 0.1591010
v -0.0944220 -0.9400270 0.0227720
v -0.0965220 -0.5691700 0.0543490
v -0.0966450 -0.5718420 0.0540520
v -0.1392480 -0.1555470 -0.0956080
v -0.0965530 -0.5746980 0.0541020
v -0.1254880 -0.9257390 -0.1100960
v -0.0946490 -0.9382070 0.0287750
v -0.0853880 -0.0829900 0.1637320
v -0.0746020 -0.2141280 0.1952400
v -0.1223760 -0.9308000 -0.1083520
v -0.1280290 -0.3952030 -0.0763020
v -0.0862000 -0.0873290 0.1670720
v -0.0741990 -0.2158150 0.1953240
v -0.1374480 -0.1632850 -0.0946440
v -0.1275520 -0.4017200 -0.0768870
v -0.0840580 -0.0951370 0.1711210
v -0.1209250 -0.8719840 -0.0936350
v -0.0922530 -0.9332070 0.0402240
v -0.0915400 -0.9333630 0.0407010
v -0.1232960 -0.6528350 -0.0803250
v -0.1279340 -0.4053910 -0.0762750
v -0.0807620 -0.1084830 0.1783820
v -0.0882160 -0.9268900 0.0542060
v -0.1280210 -0.4077500 -0.0759080
v -0.1285360 -0.4132530 -0.0743320
v -0.1194040 -0.8571110 -0.0848590
v -0.1206960 -0.8618000 -0.0871470
v -0.0800110 -0.1202990 0.1839270
v -0.0808380 -0.1233770 0.1854160
v -0.1216050 -0.6651760 -0.0783880
v -0.1185180 -0.8531600 -0.0818770
v -0.1270550 -0.4212190 -0.0761450
v -0.0969370 -0.6055100 0.0489050
v -0.0781750 -0.1268040 0.1876890
v -0.1355700 -0.1901820 -0.0866160
v -0.1275670 -0.4297240 -0.0745310
v -0.1344260 -0.1966510 -0.0864700
v -0.0973790 -0.6170340 0.0468760
v -0.1348490 -0.1994230 -0.0849380
v -0.1211270 -0.6788370 -0.0769650
v -0.1264660 -0.4507310 -0.0751950
v -0.0966600 -0.6310260 0.0462840
v -0.0966180 -0.6401630 0.0460410
v -0.1272320 -0.4586470 -0.0735570
v -0.1216340 -0.7002190 -0.0763920
v -0.1262740 -0.4647520 -0.0751940
v -0.0968270 -0.6472700 0.0460350
v -0.0963920 -0.6512060 0.0460190
v -0.0966490 -0.6543930 0.0455740
v -0.0963400 -0.6626690 0.0446140
v -0.0961050 -0.6829210 0.0427400
v -0.0958890 -0.6877720 0.0424120
v -0.0971440 -0.7158230 0.0389230
v -0.1486180 -0.0511770 -0.1284610
v -0.0772860 -0.1396930 0.1942270
v -0.0771580 -0.1418280 0.1950480
v -0.1465240 -0.0492120 -0.1244880
v -0.0968980 -0.7219550 0.0378810
v -0.1267460 -0.4960840 -0.0723770
v -0.1212300 -0.7146100 -0.0774210
v -0.0762790 -0.1493720 0.1985050
v -0.0755860 -0.1518840 0.1998660
v -0.1463010 -0.0451130 -0.1167750
v -0.1255070 -0.5031860 -0.0742970
v -0.1204840 -0.7308330 -0.0771290
v -0.1211100 -0.7242030 -0.0767690
v -0.0758200 -0.2274180 0.1942690
v -0.0793940 -0.2952480 0.1700530
v -0.1170710 -0.8393980 -0.0717000
v -0.1251800 -0.5116760 -0.0746300
v -0.1176070 -0.8406400 -0.0720180
v -0.1188620 -0.8459220 -0.0746000
v -0.0769970 -0.2309810 0.1932670
v -0.1200900 -0.7386340 -0.0763740
v -0.0792770 -0.2989730 0.1682510
v -0.1182070 -0.8495270 -0.0784070
v -0.0755720 -0.2434460 0.1912510
v -0.1397140 -0.0424440 -0.0869860
v -0.1379580 -0.0422620 -0.0808220
v -0.0772590 -0.2462890 0.1897270
v -0.1349350 -0.2167620 -0.0799190
v -0.1350370 -0.2136630 -0.0806620
v -0.1165570 -0.8352800 -0.0672710
v -0.1162630 -0.8341170 -0.0666470
v -0.1341610 -0.2227610 -0.0795360
v -0.1198410 -0.7466680 -0.0733090
v -0.0796370 -0.3037760 0.1659740
v -0.1190420 -0.7504760 -0.0730870
v -0.1190860 -0.8533560 -0.0806010
v -0.0932140 -0.4381830 0.0857290
v -0.1187370 -0.7526270 -0.0706900
v -0.1513270 -0.0704120 -0.1415440
v -0.1494980 -0.0595900 -0.1364360
v -0.1488720 -0.0583020 -0.1355050
v -0.0971700 -0.7348920 0.0344040
v -0.0943920 -0.4542980 0.0798640
v -0.0952590 -0.4507650 0.0804720
v -0.1185050 -0.7549680 -0.0694180
v -0.0944130 -0.4646210 0.0777560
v -0.1495180 -0.0634020 -0.1395770
v -0.1498340 -0.0624690 -0.1386500
v -0.1226570 -0.8819430 -0.1002100
v -0.1506510 -0.0757530 -0.1422350
v -0.1250630 -0.5346910 -0.0747080
v -0.1218160 -0.8784750 -0.0978330
v -0.1178530 -0.7593750 -0.0666930
v -0.1213640 -0.8760080 -0.0951850
v -0.1220390 -0.8779940 -0.0959480
v -0.1251460 -0.5418120 -0.0753340
v -0.1209880 -0.8737610 -0.0944670
v -0.1499810 -0.0818670 -0.1428330
v -0.1503600 -0.0833920 -0.1406610
v -0.1486610 -0.0874080 -0.1407240
v -0.1181240 -0.7589640 -0.0645640
v -0.1220990 -0.9330800 -0.1028050
v -0.1489040 -0.0890070 -0.1362680
v -0.0970580 -0.7482920 0.0317720
v -0.0972160 -0.7527860 0.0311480
v -0.1254340 -0.5450360 -0.0748340
v -0.0972780 -0.7577660 0.0303110
v -0.1167500 -0.7718190 -0.0627470
v -0.1201390 -0.9356200 -0.0954280
v -0.1477210 -0.0920820 -0.1334220
v -0.0880090 -0.3647870 0.1222670
v -0.1316160 -0.2711020 -0.0725340
v -0.1249410 -0.5529400 -0.0760260
v -0.1163920 -0.7751720 -0.0615040
v -0.1187410 -0.9376340 -0.0887450
v -0.0873460 -0.3594910 0.1259210
v -0.1176130 -0.9387230 -0.0846980
v -0.1462800 -0.1031490 -0.1258260
v -0.0988690 -0.7773460 0.0284950
v -0.1245520 -0.5618220 -0.0781010
v -0.0906460 -0.3932580 0.1064770
v -0.1161440 -0.7814470 -0.0606510
v -0.1247990 -0.5652460 -0.0775820
v -0.0988900 -0.7855080 0.0275260
v -0.1442570 -0.1112180 -0.1195790
v -0.1441570 -0.1126960 -0.1180430
v -0.1305600 -0.2920800 -0.0722690
v -0.1163180 -0.7858740 -0.0593930
v -0.1002890 -0.8121910 0.0262630
v -0.1155050 -0.9449510 -0.0719480
v -0.0880750 -0.3681470 0.1200160
v -0.1439620 -0.1182210 -0.1131710
v -0.1302200 -0.3016310 -0.0725130
v -0.1135940 -0.9469570 -0.0648960
v -0.0887210 -0.3788070 0.1136980
v -0.1168410 -0.8323030 -0.0644980
v -0.1296270 -0.3060300 -0.0731960
v -0.0895720 -0.3847500 0.1105780
v -0.1157450 -0.8221580 -0.0573690
v -0.1132410 -0.9477410 -0.0567430
v -0.1246090 -0.5802250 -0.0776780
v -0.1116370 -0.9481110 -0.0514400
v -0.1163530 -0.8248500 -0.0581700
v -0.1101690 -0.9478530 -0.0493180
v -0.1415840 -0.1306540 -0.1075970
v -0.1151530 -0.7932270 -0.0564070
v -0.1145940 -0.7950820 -0.0540030
v -0.1405860 -0.1365530 -0.1049150
v -0.1241590 -0.5917050 -0.0770130
v -0.1056760 -0.9445360 -0.0287990
v -0.1137050 -0.7982370 -0.0514530
v -0.1138750 -0.7970450 -0.0522970
v -0.1291760 -0.3314770 -0.0742190
v -0.0825770 -0.3296360 0.1484730
v -0.1061700 -0.9437870 -0.0270360
v -0.0844860 -0.3366940 0.1439730
v -0.1137740 -0.8001060 -0.0506070
v -0.1137810 -0.8015220 -0.0505160
v -0.0853010 -0.3484120 0.1345400
v -0.1136720 -0.8031240 -0.0511740
v -0.1300540 -0.3468000 -0.0733570
v -0.0868650 -0.3513590 0.1328620
v -0.1291830 -0.3491220 -0.0739150
v -0.1259380 -0.0450120 -0.0253330
v -0.1269520 -0.0446320 -0.0281930
v -0.0928600 -0.8644620 0.0465120
v -0.1138710 -0.8138410 -0.0550340
v -0.1293970 -0.3599890 -0.0732180
v -0.1145030 -0.0440470 0.0348060
v -0.1126910 -0.0440240 0.0356290
v -0.0919260 -0.8699890 0.0486940
v -0.1242780 -0.5969280 -0.0762420
v -0.0948010 -0.4253360 0.0920350
v -0.1240930 -0.5994140 -0.0771910
v -0.1247670 -0.0472120 -0.0146640
v -0.0919600 -0.8744970 0.0499610
v -0.0925640 -0.4122280 0.0985810
v -0.1140770 -0.8157820 -0.0551510
v -0.1144440 -0.8177750 -0.0561200
v -0.1289720 -0.3741050 -0.0732750
v -0.0935310 -0.4312860 0.0889530
v -0.1246800 -0.6069660 -0.0767400
v -0.1195370 -0.0458020 0.0075020
v -0.1061800 -0.0441040 0.0708530
v -0.1054360 -0.0438990 0.0747150
v -0.1051810 -0.0442590 0.0727030
v -0.1284140 -0.3832820 -0.0744190
v -0.0754920 -0.1567800 0.2010780
v -0.0750350 -0.1596760 0.2014600
v -0.1185460 -0.0433140 0.0153890
v -0.1243640 -0.6152530 -0.0797860
v -0.0745930 -0.1641520 0.2022120
v -0.1243240 -0.6187250 -0.0808860
v -0.1018210 -0.0416750 0.0894890
v -0.1014260 -0.0417230 0.0922680
v -0.1283700 -0.4000300 -0.0758050
v -0.1253920 -0.8930720 -0.1065270
v -0.0884570 -0.9099820 0.0604520
v -0.0891170 -0.9072720 0.0600110
v -0.1014680 -0.0432950 0.0990880
v -0.1401790 -0.1473090 -0.0984930
v -0.1236580 -0.8893080 -0.1053330
v -0.0980320 -0.0436130 0.1058450
v -0.0750540 -0.1715940 0.2005140
v -0.1246520 -0.6280930 -0.0794900
v -0.1244170 -0.6257900 -0.0809300
v -0.1274470 -0.9123620 -0.1144300
v -0.1280110 -0.9130090 -0.1141070
v -0.0756210 -0.1760350 0.1988430
v -0.0761430 -0.1775960 0.1980530
v -0.0965340 -0.0436610 0.1148770
v -0.0879170 -0.9200900 0.0603640
v -0.1241580 -0.6310130 -0.0801490
v -0.1051050 -0.9428350 -0.0212890
v -0.1246850 -0.9053030 -0.1137510
v -0.1254500 -0.9032380 -0.1126030
v -0.1390520 -0.1581660 -0.0943310
v -0.0939020 -0.0482420 0.1267570
v -0.1244420 -0.6339510 -0.0787680
v -0.1380250 -0.1602140 -0.0950400
v -0.1015920 -0.9461140 -0.0097820
v -0.1280810 -0.4156110 -0.0748350
v -0.1238760 -0.6390220 -0.0799800
v -0.1258110 -0.9095980 -0.1147890
v -0.1009800 -0.9456790 -0.0037270
v -0.0758140 -0.1900480 0.1978270
v -0.0762210 -0.1916470 0.1975720
v -0.1279670 -0.4255750 -0.0745840
v -0.1013980 -0.9453960 -0.0014990
v -0.0763000 -0.1939110 0.1972400
v -0.1236840 -0.6442670 -0.0804990
v -0.1377880 -0.1676030 -0.0919670
v -0.0906210 -0.0607240 0.1430530
v -0.0994080 -0.9451490 0.0000620
v -0.1378500 -0.1693950 -0.0910530
v -0.1368290 -0.1735780 -0.0911280
v -0.1237990 -0.9281220 -0.1096140
v -0.0759600 -0.1993190 0.1962760
v -0.0992590 -0.9442880 0.0048400
v -0.0974400 -0.9420700 0.0117290
v -0.0756620 -0.2113210 0.1953470
v -0.0751430 -0.2134980 0.1950650
v -0.1271070 -0.4446390 -0.0740670
v -0.1264740 -0.4560240 -0.0749860
v -0.1194570 -0.8560110 -0.0834640
v -0.0934580 -0.9370250 0.0319800
v -0.1202620 -0.8583930 -0.0843890
v -0.0934950 -0.9351710 0.0360990
v -0.0918800 -0.9345690 0.0383230
v -0.1231060 -0.6585140 -0.0789130
v -0.1225490 -0.6627070 -0.0764110
v -0.1283060 -0.4672270 -0.0715890
v -0.0896020 -0.9309520 0.0492620
v -0.1262140 -0.4729790 -0.0751830
v -0.0894130 -0.9297620 0.0510140
v -0.1225920 -0.6639080 -0.0755600
v -0.0749950 -0.2166910 0.1948830
v -0.0756340 -0.2065880 0.1957410
v -0.0754740 -0.2094080 0.1956590
v -0.0907110 -0.9321080 0.0452280
v -0.1356910 -0.1863360 -0.0880390
v -0.1264550 -0.4766440 -0.0745760
v -0.0885930 -0.9257790 0.0553200
v -0.1222440 -0.6679190 -0.0755120
v -0.1227630 -0.6651800 -0.0748360
v -0.1226570 -0.6698930 -0.0745390
v -0.0889560 -0.9223840 0.0589960
v -0.1227690 -0.6785120 -0.0741960
v -0.0754330 -0.2571980 0.1888180
v -0.0754510 -0.2355580 0.1930170
v -0.0765280 -0.2622600 0.1866630
v -0.0849950 -0.0860260 0.1659720
v -0.0833130 -0.1005030 0.1741330
v -0.0770930 -0.2717980 0.1823850
v -0.0850930 -0.1027510 0.1758590
v -0.0770780 -0.2795300 0.1787920
v -0.0781970 -0.2816170 0.1775380
v -0.1224700 -0.6822200 -0.0750040
v -0.0812390 -0.1121550 0.1801160
v -0.1223720 -0.6849130 -0.0753390
v -0.1218070 -0.6929510 -0.0763810
v -0.0796420 -0.1293680 0.1888430
v -0.0802930 -0.1340350 0.1911480
v -0.1215880 -0.7040280 -0.0767130
v -0.1215060 -0.7085610 -0.0770100
v -0.0959700 -0.5118840 0.0653630
v -0.0959270 -0.5216840 0.0630680
v -0.0964230 -0.5257490 0.0618510
v -0.0983120 -0.5455220 0.0567070
v -0.0984660 -0.5570810 0.0545160
v -0.0982790 -0.5811590 0.0522980
v -0.0982230 -0.5873070 0.0507390
v -0.0982300 -0.5827680 0.0519700
v -0.0973680 -0.5898810 0.0507830
v -0.0976370 -0.5957000 0.0497850
v -0.0977230 -0.6018850 0.0487790
v -0.0971210 -0.6267240 0.0463510
v -0.0979160 -0.6350640 0.0453300
v -0.0994420 -0.6331160 0.0441940
v -0.0992420 -0.6411930 0.0442320
v -0.0989860 -0.6749850 0.0414960
v -0.0980450 -0.7022440 0.0394550
v -0.0990850 -0.6859360 0.0403660
v -0.0985620 -0.6889210 0.0405070
v -0.0966070 -0.6951460 0.0414450
v -0.0979500 -0.6968180 0.0401270
v -0.1496190 -0.0505020 -0.1273930
v -0.0982880 -0.7092440 0.0385500
v -0.0794700 -0.1363490 0.1921900
v -0.1470910 -0.0485770 -0.1232730
v -0.1487240 -0.0499350 -0.1263950
v -0.0977460 -0.7123370 0.0387460
v -0.1194020 -0.8479750 -0.0753180
v -0.0782610 -0.1440730 0.1955240
v -0.1475540 -0.0461190 -0.1187730
v -0.1274250 -0.5007050 -0.0706520
v -0.1448720 -0.0435860 -0.1114400
v -0.1447180 -0.0435030 -0.1102010
v -0.0981100 -0.7267100 0.0354020
v -0.1435080 -0.0432750 -0.1073930
v -0.0787950 -0.2877580 0.1740850
v -0.0800220 -0.2895660 0.1728220
v -0.1259000 -0.5091290 -0.0733240
v -0.1440510 -0.0445310 -0.1039070
v -0.1426270 -0.0443040 -0.1013570
v -0.1218640 -0.7119660 -0.0759710
v -0.1179290 -0.8382780 -0.0680150
v -0.1340130 -0.2257730 -0.0787560
v -0.1214490 -0.7192620 -0.0764310
v -0.1197430 -0.8555020 -0.0816590
v -0.1264080 -0.5150070 -0.0720310
v -0.0979580 -0.7325430 0.0343480
v -0.1393130 -0.0422480 -0.0835070
v -0.1258890 -0.5202960 -0.0732520
v -0.0984710 -0.7372000 0.0329580
v -0.1384940 -0.0421520 -0.0783490
v -0.1335000 -0.2321830 -0.0776020
v -0.0978790 -0.7417220 0.0324150
v -0.1218920 -0.8743410 -0.0931430
v -0.1213060 -0.7268930 -0.0758120
v -0.1209030 -0.7319190 -0.0757550
v -0.1220200 -0.8761050 -0.0939150
v -0.1330370 -0.2392840 -0.0766060
v -0.0983920 -0.7449460 0.0316730
v -0.0759720 -0.2409690 0.1915050
v -0.0983750 -0.7473630 0.0312790
v -0.0800580 -0.3021770 0.1664610
v -0.1205940 -0.7369090 -0.0754560
v -0.0992520 -0.7897310 0.0258630
v -0.0992910 -0.7916410 0.0245030
v -0.1207390 -0.7391800 -0.0739320
v -0.0994530 -0.7945670 0.0237110
v -0.1255880 -0.5394290 -0.0740920
v -0.0821810 -0.2947030 0.1690380
v -0.0807330 -0.3089240 0.1632680
v -0.1216840 -0.9342010 -0.0981790
v -0.0997560 -0.7980440 0.0240290
v -0.0995390 -0.7999890 0.0246350
v -0.0809890 -0.3126430 0.1610530
v -0.1203490 -0.7429860 -0.0731720
v -0.1329780 -0.2561600 -0.0726410
v -0.1200520 -0.9364020 -0.0906090
v -0.1509320 -0.0655740 -0.1402090
v -0.0825960 -0.3219070 0.1543620
v -0.0989410 -0.7483990 0.0309670
v -0.0983140 -0.7526240 0.0308190
v -0.1198630 -0.7471330 -0.0720680
v -0.1513880 -0.0682540 -0.1409960
v -0.1251900 -0.5499930 -0.0752530
v -0.1182770 -0.9381210 -0.0853160
v -0.1175080 -0.9393620 -0.0825210
v -0.0987300 -0.7571170 0.0299820
v -0.0985010 -0.7592310 0.0297770
v -0.1172770 -0.9420730 -0.0787850
v -0.1195560 -0.7486690 -0.0697950
v -0.0989690 -0.7624930 0.0294890
v -0.1169210 -0.9433470 -0.0774270
v -0.1251640 -0.5610520 -0.0761150
v -0.1251540 -0.5569640 -0.0756490
v -0.0993820 -0.7653610 0.0291820
v -0.0957800 -0.4462260 0.0818420
v -0.1189140 -0.7528460 -0.0677240
v -0.1321960 -0.2733210 -0.0711610
v -0.0985350 -0.7704920 0.0291010
v -0.1316460 -0.2805280 -0.0712690
v -0.1185680 -0.7557500 -0.0662630
v -0.1158630 -0.9451230 -0.0693140
v -0.1492810 -0.0575480 -0.1346800
v -0.1150390 -0.9459600 -0.0671870
v -0.0994680 -0.7825240 0.0278270
v -0.1487700 -0.0550390 -0.1318440
v -0.0961350 -0.4519760 0.0800740
v -0.1138750 -0.9471540 -0.0625280
v -0.1314730 -0.2885290 -0.0708710
v -0.0956470 -0.4581290 0.0787660
v -0.1132000 -0.9480000 -0.0538720
v -0.1505970 -0.0741540 -0.1422510
v -0.1252250 -0.5732290 -0.0764970
v -0.1249450 -0.5757030 -0.0772120
v -0.0953560 -0.4692930 0.0765970
v -0.1119940 -0.9474780 -0.0480220
v -0.1312770 -0.2954480 -0.0711620
v -0.1501130 -0.0794330 -0.1433470
v -0.0969360 -0.8187910 0.0291710
v -0.1507200 -0.0806050 -0.1420210
v -0.0961360 -0.4710320 0.0759560
v -0.0964180 -0.4729790 0.0753000
v -0.0950800 -0.4770860 0.0746160
v -0.1179030 -0.7617080 -0.0634150
v -0.1078230 -0.9441300 -0.0294680
v -0.1175780 -0.7652170 -0.0630990
v -0.1248660 -0.5823560 -0.0762340
v -0.1499620 -0.0857350 -0.1392690
v -0.1172300 -0.7681850 -0.0630070
v -0.1245600 -0.5881860 -0.0758820
v -0.1314460 -0.3081070 -0.0714180
v -0.0956240 -0.4820250 0.0730030
v -0.0967650 -0.4839510 0.0719850
v -0.0874260 -0.3549660 0.1300550
v -0.1170790 -0.7710030 -0.0605580
v -0.1169000 -0.0428740 0.0209810
v -0.1495150 -0.0873050 -0.1378150
v -0.1158510 -0.0437530 0.0283630
v -0.1485560 -0.0907330 -0.1341490
v -0.0871440 -0.3570170 0.1280440
v -0.1476210 -0.0931870 -0.1325190
v -0.1241940 -0.6035010 -0.0777870
v -0.0952250 -0.8451590 0.0393370
v -0.1246630 -0.6022200 -0.0764060
v -0.1307360 -0.3101250 -0.0724520
v -0.0903350 -0.3906770 0.1076540
v -0.1116050 -0.0435030 0.0473600
v -0.1166370 -0.7764140 -0.0593230
v -0.0773810 -0.2516480 0.1888700
v -0.1165060 -0.7844210 -0.0587690
v -0.1306040 -0.3202670 -0.0736550
v -0.0920570 -0.4055060 0.1018000
v -0.1113820 -0.0427980 0.0535720
v -0.1316550 -0.3240300 -0.0730120
v -0.1246600 -0.6106580 -0.0777170
v -0.1091500 -0.0418980 0.0561000
v -0.0760090 -0.2554760 0.1889680
v -0.0915570 -0.3975420 0.1050500
v -0.0949690 -0.8545960 0.0427080
v -0.1475930 -0.0969800 -0.1303660
v -0.1089740 -0.0419510 0.0582800
v -0.1302700 -0.3264210 -0.0737890
v -0.1078960 -0.0423000 0.0624430
v -0.1297020 -0.3299390 -0.0738900
v -0.0925910 -0.8576570 0.0445700
v -0.1162870 -0.7877740 -0.0583050
v -0.1084850 -0.0424800 0.0659330
v -0.1300800 -0.3347300 -0.0735710
v -0.0902910 -0.3755040 0.1166620
v -0.1080510 -0.0430460 0.0682660
v -0.0928140 -0.8622540 0.0458460
v -0.1473790 -0.1004810 -0.1276940
v -0.1294110 -0.3425550 -0.0739440
v -0.1459870 -0.1063910 -0.1228340
v -0.1462960 -0.1049230 -0.1238850
v -0.1455220 -0.1086180 -0.1214080
v -0.1048960 -0.0434010 0.0775780
v -0.1047390 -0.0428870 0.0798270
v -0.1453480 -0.1097430 -0.1205370
v -0.0901330 -0.3813240 0.1127910
v -0.1028670 -0.0418300 0.0875160
v -0.1442500 -0.1149740 -0.1155790
v -0.1156870 -0.7913940 -0.0559100
v -0.0853490 -0.3436570 0.1389160
v -0.1152120 -0.7936950 -0.0536080
v -0.0900720 -0.8837940 0.0538990
v -0.1003680 -0.0435600 0.1014090
v -0.1149060 -0.7953690 -0.0522150
v -0.1142640 -0.7969800 -0.0514030
v -0.1291470 -0.3674180 -0.0731410
v -0.1424180 -0.1253910 -0.1102300
v -0.0824950 -0.3235290 0.1531440
v -0.1146310 -0.7980610 -0.0497700
v -0.0995950 -0.0431390 0.1075150
v -0.0898920 -0.8923570 0.0566180
v -0.1144770 -0.8005000 -0.0487730
v -0.0779880 -0.2768230 0.1798270
v -0.0903690 -0.8954650 0.0573540
v -0.1150280 -0.8033150 -0.0476680
v -0.0910330 -0.9005120 0.0585010
v -0.1144840 -0.8080360 -0.0512910
v -0.1284860 -0.3878910 -0.0748250
v -0.1367360 -0.0428990 -0.0641340
v -0.1247210 -0.6220280 -0.0804970
v -0.1286360 -0.3930820 -0.0751870
v -0.0949410 -0.0511870 0.1312290
v -0.1248100 -0.6246420 -0.0801440
v -0.1340460 -0.0435870 -0.0585940
v -0.1287950 -0.3951330 -0.0751100
v -0.0920420 -0.4172040 0.0964260
v -0.0968260 -0.5049000 0.0660090
v -0.1146800 -0.8124660 -0.0522560
v -0.1143950 -0.8146180 -0.0533590
v -0.0967170 -0.5097180 0.0653980
v -0.0896050 -0.9148090 0.0604830
v -0.0899150 -0.9162630 0.0603670
v -0.1291350 -0.4057430 -0.0746050
v -0.0893230 -0.9183650 0.0602650
v -0.0919270 -0.4110650 0.0989790
v -0.0919770 -0.4087140 0.1001780
v -0.0925130 -0.4070650 0.1014230
v -0.0895860 -0.0638750 0.1472060
v -0.0898400 -0.0646990 0.1481690
v -0.1291600 -0.0435370 -0.0387710
v -0.1050050 -0.9430010 -0.0180390
v -0.0889290 -0.0665750 0.1500070
v -0.1044180 -0.9440250 -0.0154610
v -0.0881700 -0.0696660 0.1524610
v -0.1037870 -0.9450630 -0.0117670
v -0.0880290 -0.0722930 0.1546810
v -0.1260990 -0.0452720 -0.0237550
v -0.1269010 -0.0458860 -0.0218520
v -0.0883970 -0.0764220 0.1588500
v -0.0961190 -0.4324490 0.0883720
v -0.0871920 -0.0798480 0.1617800
v -0.1146800 -0.8169240 -0.0539640
v -0.1145370 -0.8157180 -0.0534800
v -0.0967690 -0.9410490 0.0171700
v -0.1003900 -0.9414420 0.0136050
v -0.1011780 -0.9450550 0.0005650
v -0.0856880 -0.0887510 0.1678560
v -0.1276870 -0.4338550 -0.0737940
v -0.1241360 -0.6468950 -0.0794240
v -0.0764550 -0.1538810 0.2001100
v -0.1246270 -0.8932820 -0.1078800
v -0.0991350 -0.9422780 0.0094600
v -0.0764830 -0.1575590 0.2006050
v -0.0842970 -0.0992280 0.1736650
v -0.0758420 -0.1615370 0.2008560
v -0.1237630 -0.6560390 -0.0784870
v -0.0951920 -0.9391300 0.0254340
v -0.0752450 -0.1651250 0.2015870
v -0.1248850 -0.8983010 -0.1108400
v -0.1259730 -0.8971320 -0.1088770
v -0.0768390 -0.1671550 0.1995650
v -0.0954260 -0.9348360 0.0346260
v -0.0756980 -0.1683410 0.2006510
v -0.1276160 -0.4469300 -0.0734070
v -0.1277140 -0.4506920 -0.0734730
v -0.0829200 -0.1052650 0.1768010
v -0.1250320 -0.8993890 -0.1112910
v -0.1233530 -0.0477560 -0.0087880
v -0.1234950 -0.6588200 -0.0770960
v -0.1260280 -0.9015840 -0.1114140
v -0.1279540 -0.4516770 -0.0730520
v -0.1241610 -0.0472400 -0.0049370
v -0.1230890 -0.6610700 -0.0755410
v -0.0823720 -0.1094500 0.1789310
v -0.1220420 -0.0459840 0.0008260
v -0.0820720 -0.1148990 0.1813340
v -0.0920440 -0.9309970 0.0466310
v -0.1197380 -0.0449250 0.0106090
v -0.1189980 -0.0439020 0.0133290
v -0.0918290 -0.9319300 0.0434400
v -0.0814890 -0.1259660 0.1867890
v -0.1249330 -0.9208410 -0.1138100
v -0.1229340 -0.6742080 -0.0739590
v -0.1244370 -0.9241250 -0.1120310
v -0.0895420 -0.9246530 0.0567430
v -0.1248610 -0.9254880 -0.1108160
v -0.0984570 -0.5725410 0.0529480
v -0.1235030 -0.9298690 -0.1078720
v -0.1231060 -0.9308420 -0.1070760
v -0.1268740 -0.4806410 -0.0737260
v -0.1233120 -0.9315380 -0.1047050
v -0.1216950 -0.8709150 -0.0921030
v -0.1396990 -0.1527670 -0.0962470
v -0.1269750 -0.4840490 -0.0733880
v -0.1219860 -0.6967400 -0.0757570
v -0.1203760 -0.8576060 -0.0830320
v -0.0760350 -0.2152470 0.1944650
v -0.1214660 -0.8651280 -0.0885550
v -0.0763900 -0.2181980 0.1943670
v -0.1218110 -0.8689250 -0.0909560
v -0.0976640 -0.5927850 0.0500500
v -0.1370710 -0.1768280 -0.0892210
v -0.0758330 -0.2251020 0.1943710
v -0.1371520 -0.1812040 -0.0869400
v -0.1361660 -0.1877740 -0.0866850
v -0.1355250 -0.1927650 -0.0852720
v -0.1359360 -0.1962310 -0.0835650
v -0.1355940 -0.2004710 -0.0830600
v -0.0993910 -0.6191080 0.0455000
v -0.0979390 -0.6233450 0.0461590
v -0.0987340 -0.6289190 0.0450450
v -0.0990080 -0.6572910 0.0435780
v -0.0974800 -0.6646090 0.0435720
v -0.0987050 -0.6790670 0.0412480
v -0.0985530 -0.6917470 0.0402500
v -0.1221670 -0.7068340 -0.0752460
v -0.1271000 -0.4920200 -0.0722350
v -0.1486670 -0.0490760 -0.1243720
v -0.1185450 -0.8408410 -0.0696800
v -0.0788100 -0.1404760 0.1940340
v -0.0783530 -0.2353790 0.1913440
v -0.1198560 -0.8500970 -0.0766650
v -0.1266510 -0.5017210 -0.0720320
v -0.1002010 -0.7189090 0.0359070
v -0.0984270 -0.7205030 0.0370210
v -0.1461670 -0.0440490 -0.1134190
v -0.0774930 -0.2574800 0.1876830
v -0.0781260 -0.1467550 0.1967380
v -0.0985070 -0.7230480 0.0360020
v -0.1188510 -0.8442460 -0.0730980
v -0.1221410 -0.7222580 -0.0742920
v -0.1452050 -0.0437620 -0.1093870
v -0.1442380 -0.0437180 -0.1068270
v -0.0769320 -0.2437380 0.1904030
v -0.0995550 -0.7158440 0.0370270
v -0.0771900 -0.1522150 0.1993150
v -0.0774760 -0.1501110 0.1983800
v -0.1266720 -0.5061220 -0.0716450
v -0.0789500 -0.2857600 0.1749490
v -0.0767250 -0.2479980 0.1897590
v -0.1433300 -0.0443480 -0.0982790
v -0.1218740 -0.7271800 -0.0740780
v -0.1185530 -0.8370420 -0.0656270
v -0.1410080 -0.0424730 -0.0891390
v -0.1175820 -0.8337790 -0.0643120
v -0.1352060 -0.2066280 -0.0822390
v -0.0784010 -0.2541850 0.1877930
v -0.1427280 -0.0426500 -0.0911100
v -0.1211360 -0.7360950 -0.0738560
v -0.1358500 -0.2103880 -0.0797470
v -0.0814830 -0.2970070 0.1681400
v -0.1207690 -0.8561230 -0.0801460
v -0.0809120 -0.3068390 0.1643430
v -0.0809860 -0.3054080 0.1649490
v -0.1263680 -0.5280820 -0.0715990
v -0.0814430 -0.3117250 0.1615620
v -0.1239460 -0.8835860 -0.0990220
v -0.1510310 -0.0643180 -0.1394230
v -0.1227760 -0.8785660 -0.0947940
v -0.1262580 -0.5309950 -0.0718980
v -0.0818910 -0.3153140 0.1590860
v -0.0824770 -0.3187950 0.1566910
v -0.1207030 -0.7442430 -0.0678930
v -0.0778750 -0.2642400 0.1853720
v -0.0788630 -0.2658700 0.1844260
v -0.1231780 -0.8808150 -0.0968140
v -0.1258320 -0.5357100 -0.0729700
v -0.1516000 -0.0724490 -0.1414300
v -0.1201490 -0.7465970 -0.0686710
v -0.1347670 -0.2266820 -0.0768370
v -0.1496370 -0.0558340 -0.1325110
v -0.1500680 -0.0548120 -0.1313510
v -0.1507910 -0.0537880 -0.1304540
v -0.0792090 -0.2793500 0.1781710
v -0.1195300 -0.7494910 -0.0676330
v -0.0962810 -0.4390410 0.0852160
v -0.1197990 -0.7492240 -0.0660490
v -0.1345300 -0.2356980 -0.0745890
v -0.1192850 -0.7528990 -0.0647810
v -0.1252250 -0.8879330 -0.1013540
v -0.1512850 -0.0779200 -0.1412850
v -0.0977240 -0.5303900 0.0602430
v -0.0981870 -0.5351350 0.0589120
v -0.0971760 -0.4954400 0.0683190
v -0.0969520 -0.4919920 0.0693630
v -0.1332370 -0.2427620 -0.0752390
v -0.1236380 -0.9325010 -0.1021260
v -0.0977840 -0.4997440 0.0667120
v -0.1257950 -0.5550370 -0.0735950
v -0.1333370 -0.2474620 -0.0739590
v -0.1189960 -0.7554300 -0.0624790
v -0.1213210 -0.9351430 -0.0947880
v -0.1207340 -0.9358990 -0.0910460
v -0.0971410 -0.4544900 0.0792620
v -0.1183030 -0.7606990 -0.0614230
v -0.1496600 -0.0893260 -0.1344640
v -0.0958950 -0.4632690 0.0777250
v -0.1257810 -0.5673830 -0.0747160
v -0.0971590 -0.5122240 0.0646780
v -0.0989970 -0.7403560 0.0320520
v -0.1194860 -0.9373740 -0.0860490
v -0.1483170 -0.0923300 -0.1324600
v -0.1331150 -0.2532670 -0.0729950
v -0.1484150 -0.0939450 -0.1313670
v -0.1189810 -0.9382350 -0.0829500
v -0.1181080 -0.7638420 -0.0603850
v -0.1184800 -0.9389020 -0.0816640
v -0.0979820 -0.5184350 0.0626440
v -0.1259880 -0.5714720 -0.0741050
v -0.1476390 -0.0983520 -0.1293730
v -0.1182290 -0.9394640 -0.0809080
v -0.1177690 -0.9403730 -0.0802390
v -0.1333020 -0.2604650 -0.0713000
v -0.0976610 -0.5228920 0.0617170
v -0.0998650 -0.7927420 0.0237900
v -0.0999030 -0.7964050 0.0236560
v -0.1171150 -0.9436090 -0.0715310
v -0.1334850 -0.2643250 -0.0703970
v -0.1256880 -0.5755230 -0.0748160
v -0.0998310 -0.8018180 0.0248310
v -0.1172480 -0.7736430 -0.0573360
v -0.0968640 -0.4756170 0.0743530
v -0.0967670 -0.4792360 0.0733510
v -0.1175730 -0.7700420 -0.0577280
v -0.1457550 -0.1112600 -0.1184880
v -0.1457500 -0.1136010 -0.1157590
v -0.1322450 -0.2758710 -0.0706500
v -0.0889240 -0.3631850 0.1239150
v -0.1170150 -0.7803610 -0.0558510
v -0.1151400 -0.9473000 -0.0576010
v -0.0992100 -0.5402970 0.0574390
v -0.1167640 -0.7866750 -0.0569200
v -0.0985350 -0.5422310 0.0573920
v -0.1316750 -0.2912840 -0.0704080
v -0.1431030 -0.1311140 -0.1056730
v -0.1102380 -0.9472740 -0.0391390
v -0.1422170 -0.1356630 -0.1030730
v -0.1412670 -0.1384140 -0.1023180
v -0.1077510 -0.9460560 -0.0329700
v -0.1315590 -0.3050870 -0.0710710
v -0.0991040 -0.7875640 0.0269040
v -0.1077110 -0.9432780 -0.0275290
v -0.1164500 -0.8269990 -0.0603820
v -0.1357900 -0.0431730 -0.0597790
v -0.0892450 -0.3710360 0.1187840
v -0.1088220 -0.9450780 -0.0318880
v -0.1336480 -0.0437180 -0.0554780
v -0.0917340 -0.3770340 0.1162920
v -0.1317740 -0.3162840 -0.0726720
v -0.0986020 -0.8148470 0.0274760
v -0.1335400 -0.0436600 -0.0524840
v -0.1164460 -0.7893650 -0.0556000
v -0.0983080 -0.8174650 0.0282580
v -0.1063510 -0.9426330 -0.0238260
v -0.1327250 -0.0436570 -0.0482200
v -0.0973950 -0.8228520 0.0304750
v -0.1171130 -0.0435210 0.0248280
v -0.0984780 -0.5497170 0.0556450
v -0.0969530 -0.8259290 0.0316920
v -0.1310210 -0.3345280 -0.0729550
v -0.1154740 -0.7940650 -0.0520760
v -0.1156910 -0.0438210 0.0296150
v -0.1001930 -0.5534610 0.0541240
v -0.1308510 -0.0435440 -0.0401560
v -0.1312990 -0.3402240 -0.0725220
v -0.1299610 -0.0436600 -0.0341870
v -0.1310550 -0.3447330 -0.0725500
v -0.0974310 -0.8319580 0.0337720
v -0.1114460 -0.0434590 0.0494500
v -0.1284860 -0.0439510 -0.0319180
v -0.0966140 -0.8387000 0.0364080
v -0.1149650 -0.8001500 -0.0478250
v -0.0985990 -0.5661340 0.0537060
v -0.0994150 -0.5621570 0.0533260
v -0.1146040 -0.8016560 -0.0483360
v -0.1247710 -0.5934400 -0.0745500
v -0.0958890 -0.8428690 0.0381750
v -0.1148630 -0.8072600 -0.0500480
v -0.1249890 -0.5987080 -0.0741090
v -0.1063090 -0.0441090 0.0723260
v -0.1067440 -0.0437530 0.0746330
v -0.0983520 -0.5774390 0.0527780
v -0.1255280 -0.6062990 -0.0743400
v -0.1157230 -0.8189560 -0.0531790
v -0.1253160 -0.0471940 -0.0104450
v -0.1043710 -0.0425500 0.0837430
v -0.1153260 -0.8132840 -0.0506810
v -0.0863490 -0.3455060 0.1377600
v -0.1029860 -0.0415880 0.0928980
v -0.1240090 -0.0475240 -0.0068190
v -0.1027240 -0.0416710 0.0939920
v -0.1021630 -0.0419050 0.0948840
v -0.0931240 -0.4180550 0.0961800
v -0.1167370 -0.8222530 -0.0545800
v -0.1159900 -0.8208350 -0.0551150
v -0.1297390 -0.3716900 -0.0723330
v -0.1253350 -0.6157940 -0.0773310
v -0.1222910 -0.0457070 0.0032190
v -0.0999770 -0.0430220 0.1088300
v -0.0992650 -0.5889400 0.0495900
v -0.1209200 -0.0457420 0.0064830
v -0.0987270 -0.5932500 0.0492160
v -0.0985280 -0.0436390 0.1135180
v -0.1304880 -0.3817790 -0.0714730
v -0.1251550 -0.6190610 -0.0788390
v -0.0959200 -0.0467340 0.1242450
v -0.0947300 -0.0481020 0.1267040
v -0.1293500 -0.3860250 -0.0731000
v -0.0926870 -0.8779810 0.0505580
v -0.1187570 -0.0431260 0.0171640
v -0.1252590 -0.6220720 -0.0790540
v -0.0995360 -0.5973220 0.0482860
v -0.0990050 -0.6017060 0.0479830
v -0.0950550 -0.4347180 0.0872920
v -0.0916660 -0.8795940 0.0515930
v -0.0908320 -0.8838960 0.0534790
v -0.0950680 -0.0537350 0.1335970
v -0.0931770 -0.0558040 0.1357140
v -0.0935020 -0.0566850 0.1371340
v -0.1403010 -0.1449860 -0.0996820
v -0.0938230 -0.0588720 0.1414030
v -0.0908440 -0.8871780 0.0544440
v -0.1271630 -0.9068970 -0.1128030
v -0.0951730 -0.4373420 0.0861270
v -0.0910040 -0.8910130 0.0556340
v -0.0902030 -0.0654240 0.1488690
v -0.1294740 -0.3914600 -0.0735690
v -0.0774890 -0.1553080 0.1997880
v -0.1000430 -0.6158090 0.0454900
v -0.0771400 -0.1596620 0.1999320
v -0.0902700 -0.0692240 0.1519550
v -0.1290040 -0.4007820 -0.0748110
v -0.0902190 -0.9036020 0.0592920
v -0.1275400 -0.9112420 -0.1141340
v -0.1250810 -0.6394670 -0.0776710
v -0.0892640 -0.9111000 0.0604500
v -0.0996040 -0.6263190 0.0446710
v -0.0764840 -0.1636030 0.2001510
v -0.1274820 -0.9171880 -0.1137900
v -0.1387230 -0.1641380 -0.0919170
v -0.0899080 -0.9198350 0.0596950
v -0.1244680 -0.6495590 -0.0784060
v -0.1061680 -0.9423050 -0.0207530
v -0.0886290 -0.0814820 0.1633560
v -0.1002150 -0.6385870 0.0434870
v -0.0771230 -0.1691860 0.1988620
v -0.1377960 -0.1731230 -0.0897340
v -0.0774590 -0.1720570 0.1976810
v -0.1288250 -0.4192970 -0.0739650
v -0.1038860 -0.9446080 -0.0137220
v -0.1287840 -0.4268600 -0.0734370
v -0.1241890 -0.6575050 -0.0761930
v -0.1024880 -0.9455430 -0.0078040
v -0.0768480 -0.1751810 0.1976700
v -0.1024730 -0.9453780 -0.0061560
v -0.1235110 -0.6599940 -0.0751420
v -0.0768790 -0.1791190 0.1975630
v -0.0988700 -0.6521860 0.0443110
v -0.0843070 -0.0977650 0.1727900
v -0.1286860 -0.4310900 -0.0728240
v -0.0778180 -0.1817660 0.1974000
v -0.0767420 -0.1826990 0.1979060
v -0.0970830 -0.9407890 0.0191780
v -0.0765680 -0.1859750 0.1977590
v -0.1231530 -0.6621670 -0.0744450
v -0.0967000 -0.9402330 0.0212010
v -0.0832440 -0.1071080 0.1777900
v -0.0999530 -0.9446270 0.0036220
v -0.1286810 -0.4358490 -0.0720100
v -0.1370910 -0.1906150 -0.0832770
v -0.0998070 -0.9435650 0.0062510
v -0.0989470 -0.6610920 0.0431820
v -0.1236920 -0.6667920 -0.0727270
v -0.1293330 -0.4388590 -0.0707840
v -0.0770980 -0.1972420 0.1963020
v -0.0769820 -0.2034370 0.1954730
v -0.0827370 -0.1173680 0.1823610
v -0.1280990 -0.4411060 -0.0725120
v -0.1366350 -0.1931790 -0.0831760
v -0.0818580 -0.1210190 0.1842440
v -0.0997550 -0.6700750 0.0414020
v -0.0983680 -0.6832700 0.0411510
v -0.0946660 -0.9368980 0.0315230
v -0.0820460 -0.1333680 0.1905040
v -0.1223740 -0.6916250 -0.0752390
v -0.0770640 -0.2212280 0.1941200
v -0.1294800 -0.4643020 -0.0694550
v -0.0776880 -0.2236450 0.1935390
v -0.0921520 -0.9304560 0.0475990
v -0.0769370 -0.2280290 0.1934190
v -0.0911930 -0.9297630 0.0494850
v -0.0910350 -0.9268400 0.0529410
v -0.1292720 -0.4700840 -0.0696420
v -0.1280880 -0.4750260 -0.0715770
v -0.1224410 -0.7009770 -0.0742380
v -0.0913620 -0.9255030 0.0543380
v -0.0898260 -0.9233320 0.0579760
v -0.1276290 -0.4890650 -0.0718210
v -0.0999380 -0.6982300 0.0383420
v -0.0792660 -0.2121650 0.1939120
v -0.0782530 -0.2151100 0.1938120
v -0.0781420 -0.2178890 0.1937050
v -0.1361330 -0.2068240 -0.0800780
v -0.1004310 -0.7062080 0.0372000
v -0.1229640 -0.8736940 -0.0915460
v -0.1488850 -0.0476420 -0.1218520
v -0.1223240 -0.8640630 -0.0861810
v -0.1215550 -0.8612270 -0.0849980
v -0.0771810 -0.2260950 0.1934390
v -0.1467530 -0.0445000 -0.1150820
v -0.1207710 -0.8512780 -0.0762130
v -0.1471430 -0.0441630 -0.1127170
v -0.1457330 -0.0453730 -0.1037750
v -0.1452030 -0.0453780 -0.1022040
v -0.1435030 -0.0445960 -0.0997060
v -0.1451560 -0.0453200 -0.1010990
v -0.1435870 -0.0438850 -0.0967590
v -0.1404800 -0.0422300 -0.0862800
v -0.1004130 -0.7236210 0.0343360
v -0.0992330 -0.7268330 0.0345290
v -0.1432240 -0.0433760 -0.0949440
v -0.1270600 -0.5051670 -0.0708780
v -0.0788220 -0.2380540 0.1905690
v -0.1413310 -0.0420070 -0.0795400
v -0.1346120 -0.2327690 -0.0750600
v -0.1392670 -0.0423770 -0.0761030
v -0.1379320 -0.0429450 -0.0720660
v -0.1227570 -0.7064830 -0.0733160
v -0.0784930 -0.2567680 0.1873120
v -0.1003460 -0.7275840 0.0337010
v -0.0792960 -0.2594890 0.1861440
v -0.0992770 -0.7332690 0.0332960
v -0.1212850 -0.8549290 -0.0784110
v -0.1226360 -0.7101500 -0.0734960
v -0.1223100 -0.7137190 -0.0744690
v -0.0793670 -0.2411480 0.1897890
v -0.1508760 -0.0599920 -0.1365300
v -0.1512630 -0.0584810 -0.1348580
v -0.1511290 -0.0573770 -0.1334110
v -0.0802700 -0.1386770 0.1928090
v -0.1229520 -0.8761910 -0.0927410
v -0.1522890 -0.0631330 -0.1381440
v -0.0793100 -0.2501080 0.1881380
v -0.0995780 -0.7430110 0.0314370
v -0.1234490 -0.8785820 -0.0937220
v -0.1343170 -0.2499900 -0.0712880
v -0.1234530 -0.8805910 -0.0955060
v -0.1002860 -0.7885070 0.0259190
v -0.0789850 -0.2680830 0.1835990
v -0.1512910 -0.0821060 -0.1398610
v -0.1003870 -0.7915730 0.0240070
v -0.1255180 -0.8871040 -0.0995960
v -0.0800990 -0.2846860 0.1751500
v -0.1508490 -0.0846650 -0.1387280
v -0.1506430 -0.0859710 -0.1375380
v -0.0800600 -0.2872230 0.1739090
v -0.1267260 -0.5384710 -0.0707990
v -0.1500620 -0.0876410 -0.1358150
v -0.1247290 -0.9299180 -0.1052950
v -0.1011240 -0.8044330 0.0246400
v -0.1001450 -0.8085480 0.0253040
v -0.0993790 -0.8095570 0.0257100
v -0.1491410 -0.0911540 -0.1329770
v -0.1235930 -0.9332330 -0.0995850
v -0.1245370 -0.9332520 -0.0975520
v -0.1264530 -0.5465260 -0.0720300
v -0.1489990 -0.0925990 -0.1317650
v -0.0827060 -0.2992910 0.1665580
v -0.0994650 -0.7519980 0.0306510
v -0.1217270 -0.7328430 -0.0724800
v -0.0999350 -0.7537580 0.0303460
v -0.0987450 -0.5036130 0.0653030
v -0.1008590 -0.7575890 0.0295100
v -0.1213210 -0.7378170 -0.0721470
v -0.1476870 -0.1035330 -0.1242790
v -0.1000930 -0.7675230 0.0288620
v -0.1325290 -0.2852650 -0.0691830
v -0.1002510 -0.7707440 0.0284900
v -0.1469170 -0.1074170 -0.1215390
v -0.1209380 -0.7412080 -0.0710330
v -0.0985770 -0.5066120 0.0647320
v -0.1263020 -0.5509450 -0.0722270
v -0.0982700 -0.5098560 0.0644310
v -0.1452180 -0.1175470 -0.1124380
v -0.0823250 -0.3133310 0.1604160
v -0.1453110 -0.1207260 -0.1100960
v -0.1439370 -0.1236970 -0.1095330
v -0.0987600 -0.8204000 0.0293940
v -0.0988160 -0.8187180 0.0286270
v -0.0961010 -0.4415360 0.0840050
v -0.1447410 -0.1261660 -0.1067240
v -0.1318140 -0.2980880 -0.0705110
v -0.0983370 -0.8244220 0.0309010
v -0.0983310 -0.8269820 0.0317490
v -0.1001890 -0.5250890 0.0597970
v -0.1261990 -0.5622780 -0.0728510
v -0.1425360 -0.1336510 -0.1044510
v -0.0996280 -0.5281420 0.0595310
v -0.1315860 -0.3126720 -0.0723300
v -0.1320280 -0.3147590 -0.0723020
v -0.1000190 -0.5382880 0.0572830
v -0.0967530 -0.4665520 0.0767940
v -0.0961330 -0.8488050 0.0401980
v -0.0975040 -0.4819130 0.0722500
v -0.1319280 -0.3298390 -0.0726130
v -0.1200080 -0.7505070 -0.0638110
v -0.0977910 -0.4884360 0.0699740
v -0.0966820 -0.8513740 0.0408210
v -0.1306940 -0.0436050 -0.0364890
v -0.1286990 -0.0444680 -0.0285310
v -0.1274200 -0.0451850 -0.0240440
v -0.1288350 -0.0462860 -0.0200980
v -0.1262880 -0.0467120 -0.0186660
v -0.1006380 -0.5604420 0.0528750
v -0.1310560 -0.3516610 -0.0721690
v -0.0936300 -0.8712230 0.0484240
v -0.1259360 -0.5797000 -0.0730270
v -0.1220760 -0.9348900 -0.0922990
v -0.0939500 -0.8747720 0.0493050
v -0.1306120 -0.3594940 -0.0719410
v -0.1300250 -0.3631530 -0.0724430
v -0.1208150 -0.9363830 -0.0890190
v -0.1183190 -0.7630420 -0.0590180
v -0.1235650 -0.0466490 -0.0022770
v -0.0881800 -0.3571460 0.1286900
v -0.0998750 -0.5705410 0.0522810
v -0.0992760 -0.5671880 0.0531980
v -0.1255190 -0.5843780 -0.0732650
v -0.1311330 -0.3685370 -0.0705680
v -0.1178320 -0.7670660 -0.0585260
v -0.0926540 -0.8817230 0.0515510
v -0.1201670 -0.9371770 -0.0850310
v -0.0993490 -0.5777750 0.0520130
v -0.0931350 -0.8875420 0.0529340
v -0.1183870 -0.9410360 -0.0784050
v -0.1180470 -0.9424470 -0.0767860
v -0.1220610 -0.0452520 0.0087920
v -0.1179620 -0.9428510 -0.0758570
v -0.1173950 -0.9433210 -0.0728800
v -0.0996460 -0.5913050 0.0488970
v -0.0928240 -0.3938860 0.1071890
v -0.1174660 -0.7741270 -0.0550860
v -0.1165720 -0.9459550 -0.0626760
v -0.1171630 -0.7770270 -0.0557720
v -0.1253980 -0.6025750 -0.0740230
v -0.1158430 -0.9468030 -0.0601920
v -0.1164610 -0.9468460 -0.0585190
v -0.0924620 -0.4025690 0.1033050
v -0.0897920 -0.9087970 0.0601880
v -0.1252130 -0.5945940 -0.0730150
v -0.1174600 -0.7845830 -0.0538150
v -0.1183060 -0.0430440 0.0197040
v -0.1006160 -0.6038560 0.0468010
v -0.1301710 -0.3784060 -0.0718200
v -0.1113450 -0.9472170 -0.0449960
v -0.1418430 -0.1422620 -0.0985210
v -0.0902140 -0.3693100 0.1202000
v -0.0913100 -0.3745430 0.1177150
v -0.0907840 -0.9210370 0.0588000
v -0.1103890 -0.9470080 -0.0374850
v -0.1093180 -0.9467860 -0.0358750
v -0.1258530 -0.6101050 -0.0741270
v -0.0914540 -0.3844480 0.1116520
v -0.1405540 -0.1497990 -0.0964000
v -0.1172320 -0.7826010 -0.0548900
v -0.1039770 -0.9451810 -0.0096760
v -0.1042340 -0.9450900 -0.0084190
v -0.1305130 -0.3877150 -0.0712980
v -0.1167020 -0.7880580 -0.0560000
v -0.1178280 -0.0431060 0.0215160
v -0.1191730 -0.0440860 0.0246920
v -0.1165310 -0.7899490 -0.0537060
v -0.1398050 -0.1589580 -0.0924040
v -0.1259470 -0.6234770 -0.0769230
v -0.1160380 -0.7918390 -0.0521050
v -0.1011100 -0.6209350 0.0443270
v -0.1013620 -0.9447500 0.0021120
v -0.1009030 -0.9444250 0.0037380
v -0.1016510 -0.6227440 0.0437910
v -0.1152060 -0.0438800 0.0373770
v -0.1144770 -0.0438580 0.0403030
v -0.1304060 -0.3972490 -0.0721440
v -0.1003010 -0.9425250 0.0080700
v -0.1137650 -0.0439010 0.0466770
v -0.1297900 -0.4001940 -0.0733100
v -0.1162190 -0.7952240 -0.0494880
v -0.1257620 -0.6295520 -0.0763570
v -0.1160770 -0.7963700 -0.0488850
v -0.1298890 -0.4048480 -0.0734330
v -0.1160310 -0.7994460 -0.0463880
v -0.1117230 -0.0427750 0.0575370
v -0.1119610 -0.0427690 0.0562630
v -0.1098070 -0.0425710 0.0610580
v -0.1391140 -0.1693310 -0.0886880
v -0.1384420 -0.1712910 -0.0893060
v -0.0961970 -0.9382340 0.0278980
v -0.1300120 -0.4088210 -0.0728730
v -0.1249740 -0.6346540 -0.0775650
v -0.1096260 -0.0424310 0.0653160
v -0.0962240 -0.9375200 0.0297380
v -0.0956990 -0.9352210 0.0336330
v -0.1251970 -0.6444830 -0.0772900
v -0.1154120 -0.8045620 -0.0472690
v -0.1059840 -0.0432420 0.0782910
v -0.1157460 -0.8074140 -0.0480340
v -0.1056450 -0.0427230 0.0806720
v -0.0915330 -0.3675340 0.1218740
v -0.0927780 -0.9318230 0.0421400
v -0.1044960 -0.0421080 0.0863420
v -0.0926500 -0.9314280 0.0432630
v -0.0914430 -0.3880410 0.1098440
v -0.1378730 -0.1816740 -0.0852930
v -0.1306550 -0.4160430 -0.0712490
v -0.1041770 -0.0423310 0.0975610
v -0.0864930 -0.3415910 0.1411790
v -0.1367610 -0.1880000 -0.0852680
v -0.1247740 -0.6531880 -0.0773650
v -0.0918610 -0.9278410 0.0513730
v -0.0858660 -0.3346990 0.1455990
v -0.0846440 -0.3294660 0.1490540
v -0.1014400 -0.0430620 0.1053230
v -0.1250970 -0.6550260 -0.0759370
v -0.0837210 -0.3250200 0.1523220
v -0.1159680 -0.8173290 -0.0509170
v -0.1158020 -0.8182850 -0.0521600
v -0.0986180 -0.0441660 0.1163820
v -0.1239160 -0.6602580 -0.0732100
v -0.0904960 -0.9239420 0.0570470
v -0.0969600 -0.0452870 0.1206530
v -0.0966020 -0.0460660 0.1228020
v -0.0877060 -0.3474100 0.1364320
v -0.0872050 -0.3494340 0.1346910
v -0.1240130 -0.6621000 -0.0722100
v -0.0962810 -0.0492650 0.1287340
v -0.0960830 -0.0503290 0.1304130
v -0.0945740 -0.0529230 0.1328020
v -0.0939540 -0.4212340 0.0945450
v -0.0945900 -0.4232320 0.0931960
v -0.0938150 -0.4198880 0.0953210
v -0.0996930 -0.6441720 0.0442500
v -0.1259820 -0.8953740 -0.1077090
v -0.0989770 -0.6461180 0.0447930
v -0.0920040 -0.0606910 0.1432220
v -0.1009230 -0.6498180 0.0432730
v -0.1235360 -0.6790340 -0.0727900
v -0.0931960 -0.4098230 0.1000080
v -0.0924220 -0.0663870 0.1493300
v -0.1279930 -0.9145240 -0.1141010
v -0.0904610 -0.0710440 0.1535700
v -0.0934990 -0.4140410 0.0979740
v -0.1270990 -0.9187440 -0.1133040
v -0.1229530 -0.6869250 -0.0740980
v -0.0955330 -0.4288600 0.0902790
v -0.1258240 -0.9230540 -0.1113950
v -0.1028860 -0.6678270 0.0396130
v -0.0871430 -0.0851350 0.1657410
v -0.1284570 -0.4484040 -0.0721270
v -0.1301680 -0.4451710 -0.0693710
v -0.1251640 -0.9273990 -0.1086850
v -0.0864630 -0.0912350 0.1695750
v -0.0779730 -0.1569020 0.1996000
v -0.0858720 -0.0963760 0.1721930
v -0.1291160 -0.4567120 -0.0703800
v -0.0785590 -0.1627850 0.1981920
v -0.0778790 -0.1646140 0.1986040
v -0.1227360 -0.6944420 -0.0740600
v -0.0834100 -0.1190340 0.1830900
v -0.0778450 -0.1766190 0.1964930
v -0.0780010 -0.1752560 0.1963750
v -0.0820340 -0.1227340 0.1850530
v -0.0779070 -0.1939770 0.1967010
v -0.0778760 -0.1999230 0.1956350
v -0.0780240 -0.2077080 0.1946690
v -0.0781200 -0.2108360 0.1944740
v -0.1228380 -0.8676580 -0.0884680
v -0.1013150 -0.7006340 0.0370790
v -0.1230190 -0.8699820 -0.0898420
v -0.1005500 -0.7094170 0.0367860
v -0.1023790 -0.7116970 0.0353320
v -0.1475610 -0.0444700 -0.1109800
v -0.1464590 -0.0449250 -0.1066660
v -0.1014260 -0.7206910 0.0343700
v -0.1027930 -0.7151760 0.0345990
v -0.0781030 -0.2290610 0.1926370
v -0.1445430 -0.0442680 -0.0979260
v -0.1202220 -0.8484970 -0.0743580
v -0.1202540 -0.8471790 -0.0728480
v -0.1416440 -0.0422180 -0.0877470
v -0.0791180 -0.2322400 0.1917560
v -0.1200980 -0.8454390 -0.0712560
v -0.1010620 -0.7324110 0.0325470
v -0.1002770 -0.7378150 0.0318670
v -0.1191370 -0.8394130 -0.0666340
v -0.0801290 -0.2471540 0.1881580
v -0.0807610 -0.2504330 0.1872510
v -0.1280920 -0.4834990 -0.0716220
v -0.1388830 -0.0429670 -0.0673450
v -0.1182030 -0.8340080 -0.0632550
v -0.1189350 -0.8339900 -0.0613340
v -0.1180360 -0.8304230 -0.0601350
v -0.0797710 -0.2717090 0.1815800
v -0.0794550 -0.2624160 0.1851850
v -0.1525590 -0.0647800 -0.1388950
v -0.1523740 -0.0677760 -0.1402970
v -0.1216130 -0.8576740 -0.0798910
v -0.1234220 -0.6952810 -0.0717960
v -0.1236790 -0.6878100 -0.0721970
v -0.1247400 -0.8834720 -0.0965030
v -0.0802470 -0.2764950 0.1791760
v -0.1517990 -0.0593360 -0.1356280
v -0.1234490 -0.7000820 -0.0713770
v -0.1361020 -0.2187150 -0.0767370
v -0.0810840 -0.2810420 0.1768650
v -0.1354790 -0.2219290 -0.0771100
v -0.1507460 -0.0518660 -0.1287660
v -0.1003270 -0.5347130 0.0577950
v -0.1249470 -0.8905080 -0.1042480
v -0.1257740 -0.8905040 -0.1028110
v -0.1521790 -0.0740610 -0.1407200
v -0.1273840 -0.5121710 -0.0701050
v -0.1523760 -0.0772570 -0.1399300
v -0.1240420 -0.8748730 -0.0909340
v -0.1352710 -0.2282240 -0.0751060
v -0.1244160 -0.9318350 -0.1024090
v -0.1275230 -0.5179430 -0.0697710
v -0.1230750 -0.7120050 -0.0721920
v -0.1243020 -0.9327890 -0.0998060
v -0.1519870 -0.0829740 -0.1382350
v -0.1237400 -0.9338530 -0.0954890
v -0.1231550 -0.9343880 -0.0937720
v -0.1507360 -0.0875610 -0.1350550
v -0.1502940 -0.0899600 -0.1334360
v -0.1226220 -0.9345930 -0.0900100
v -0.1343720 -0.2406320 -0.0735420
v -0.1496240 -0.0919520 -0.1319360
v -0.1010220 -0.7460180 0.0305550
v -0.1211750 -0.9364250 -0.0872730
v -0.1497100 -0.0969390 -0.1285750
v -0.1002070 -0.5202070 0.0608270
v -0.1200440 -0.9383100 -0.0809550
v -0.1191500 -0.9392320 -0.0801170
v -0.1273160 -0.5330680 -0.0691670
v -0.1489920 -0.0995580 -0.1270950
v -0.1482800 -0.1015890 -0.1258870
v -0.1481400 -0.1050240 -0.1226780
v -0.1187060 -0.9426100 -0.0743470
v -0.1477270 -0.1090140 -0.1199640
v -0.1007420 -0.5440880 0.0557940
v -0.1176350 -0.9433600 -0.0709300
v -0.1472780 -0.1101630 -0.1190500
v -0.1182320 -0.9436380 -0.0690020
v -0.1166720 -0.9453230 -0.0657030
v -0.1463740 -0.1159930 -0.1127260
v -0.1007130 -0.5479300 0.0548940
v -0.1228040 -0.7204320 -0.0725080
v -0.1015920 -0.5645740 0.0518350
v -0.1264740 -0.5579750 -0.0717940
v -0.1437410 -0.1301490 -0.1054390
v -0.0999720 -0.5738070 0.0518220
v -0.1439110 -0.1350310 -0.1005220
v -0.1268590 -0.5685670 -0.0713650
v -0.1021020 -0.5762680 0.0498650
v -0.1432530 -0.1386370 -0.0986550
v -0.1136950 -0.9477530 -0.0513940
v -0.1382780 -0.0428860 -0.0602240
v -0.1001970 -0.5815760 0.0509320
v -0.1116230 -0.9470400 -0.0434100
v -0.1222730 -0.7297220 -0.0715820
v -0.1000030 -0.5843880 0.0504040
v -0.1268270 -0.5738360 -0.0711090
v -0.1222210 -0.7338080 -0.0692670
v -0.1217550 -0.7363990 -0.0701400
v -0.1301520 -0.0437790 -0.0323880
v -0.1272970 -0.0469230 -0.0166810
v -0.1259820 -0.0471480 -0.0137760
v -0.1215090 -0.7392460 -0.0682790
v -0.1259620 -0.0470650 -0.0059640
v -0.1257450 -0.5869330 -0.0720500
v -0.1335280 -0.2672670 -0.0698410
v -0.1012020 -0.7836280 0.0270320
v -0.1011000 -0.7853750 0.0266750
v -0.1079490 -0.9422290 -0.0248570
v -0.1070780 -0.9421190 -0.0231840
v -0.1218010 -0.0449210 0.0107140
v -0.1208290 -0.0440060 0.0132040
v -0.1203950 -0.0434940 0.0151940
v -0.1208890 -0.7448180 -0.0648140
v -0.1255500 -0.5984690 -0.0722070
v -0.1001690 -0.5946990 0.0481520
v -0.1016050 -0.7929080 0.0232940
v -0.1008390 -0.7944440 0.0233320
v -0.1168560 -0.0439820 0.0313820
v -0.1259130 -0.6012420 -0.0716780
v -0.1419340 -0.1442300 -0.0967920
v -0.1014770 -0.7999320 0.0240660
v -0.1155610 -0.0439720 0.0429130
v -0.1145280 -0.0443830 0.0487020
v -0.1131890 -0.0440240 0.0502230
v -0.1327970 -0.2906060 -0.0687280
v -0.1015290 -0.8063270 0.0247440
v -0.1136130 -0.0439520 0.0514610
v -0.1017820 -0.7494200 0.0301700
v -0.1192060 -0.7561760 -0.0595890
v -0.1194620 -0.7542420 -0.0604340
v -0.1405180 -0.1543880 -0.0937050
v -0.1328490 -0.3009200 -0.0694000
v -0.1185160 -0.7602180 -0.0598290
v -0.1328380 -0.3048260 -0.0696550
v -0.1005260 -0.7612290 0.0291990
v -0.1102340 -0.0427490 0.0626480
v -0.1108400 -0.0427420 0.0640590
v -0.1259820 -0.6177130 -0.0758560
v -0.1261170 -0.6208170 -0.0763090
v -0.1094680 -0.0430500 0.0700740
v -0.1082790 -0.0435590 0.0712920
v -0.1077880 -0.0435870 0.0735930
v -0.1399710 -0.1610550 -0.0908790
v -0.1393950 -0.1663560 -0.0893510
v -0.1263830 -0.6223540 -0.0756050
v -0.1070890 -0.0430670 0.0783290
v -0.1008020 -0.7750460 0.0279880
v -0.1007660 -0.7783090 0.0277130
v -0.1183600 -0.7646420 -0.0567860
v -0.1057050 -0.0425170 0.0833290
v -0.0820450 -0.1278660 0.1876450
v -0.1383280 -0.1739000 -0.0883270
v -0.0820880 -0.1305820 0.1890030
v -0.1048870 -0.0417820 0.0877220
v -0.1050790 -0.0415780 0.0893410
v -0.1015050 -0.6135600 0.0449400
v -0.1383830 -0.1774240 -0.0861830
v -0.1019590 -0.0432800 0.1002520
v -0.1027330 -0.0430000 0.1021870
v -0.1326840 -0.3338560 -0.0721330
v -0.1176170 -0.8285730 -0.0588960
v -0.1009750 -0.0431550 0.1101620
v -0.1180440 -0.7708990 -0.0528910
v -0.0792160 -0.1470390 0.1964820
v -0.0995220 -0.0449450 0.1186150
v -0.0984680 -0.8298850 0.0327890
v -0.1000610 -0.0463040 0.1221020
v -0.0796350 -0.1493510 0.1972490
v -0.0979850 -0.0468500 0.1241950
v -0.0977810 -0.8366180 0.0352180
v -0.1176750 -0.7750710 -0.0534990
v -0.1177230 -0.7814840 -0.0526000
v -0.0818040 -0.2915930 0.1710550
v -0.1312500 -0.3609810 -0.0710110
v -0.1260220 -0.6327970 -0.0750320
v -0.1377940 -0.1921680 -0.0807860
v -0.1367280 -0.1992990 -0.0808950
v -0.0944490 -0.0558380 0.1359890
v -0.1175480 -0.7860930 -0.0527570
v -0.0962590 -0.0581190 0.1407130
v -0.1173970 -0.7877400 -0.0522670
v -0.0931210 -0.0600260 0.1426260
v -0.0926150 -0.0624580 0.1455970
v -0.1171280 -0.7893230 -0.0515850
v -0.1165710 -0.7919450 -0.0504110
v -0.0837400 -0.3052560 0.1638280
v -0.0825830 -0.3090830 0.1625680
v -0.0829160 -0.3035900 0.1647800
v -0.0834420 -0.3128800 0.1604110
v -0.0915150 -0.0726430 0.1549360
v -0.0964020 -0.8573470 0.0431280
v -0.1254690 -0.6519710 -0.0760510
v -0.1176360 -0.7976760 -0.0451020
v -0.0888350 -0.0789540 0.1612550
v -0.1311670 -0.3922330 -0.0705560
v -0.0964150 -0.8601650 0.0439880
v -0.0959080 -0.8620710 0.0445990
v -0.1161900 -0.8009600 -0.0451870
v -0.1314910 -0.3943890 -0.0701080
v -0.1161240 -0.8153710 -0.0493500
v -0.1160430 -0.8127670 -0.0488760
v -0.1308130 -0.4075320 -0.0715210
v -0.1301130 -0.4140270 -0.0722110
v -0.0855890 -0.1110720 0.1796310
v -0.0856940 -0.1128460 0.1804650
v -0.0922120 -0.8908670 0.0547840
v -0.1171530 -0.8252770 -0.0563690
v -0.1253560 -0.6557350 -0.0748000
v -0.0918880 -0.8951670 0.0566900
v -0.1251290 -0.6568940 -0.0740970
v -0.1247760 -0.6587290 -0.0719630
v -0.1304840 -0.4195860 -0.0714470
v -0.1304270 -0.4225520 -0.0711750
v -0.1296610 -0.4259040 -0.0721890
v -0.1243850 -0.6605470 -0.0716410
v -0.1291980 -0.4282570 -0.0726270
v -0.1004410 -0.6630560 0.0418440
v -0.1272320 -0.8994360 -0.1091530
v -0.1275000 -0.9037630 -0.1113810
v -0.1238540 -0.6721400 -0.0722240
v -0.0905150 -0.9110220 0.0602200
v -0.1012580 -0.6751740 0.0399210
v -0.1009300 -0.6806260 0.0394980
v -0.0910960 -0.9184830 0.0596010
v -0.1298120 -0.4412800 -0.0699070
v -0.1237830 -0.6840360 -0.0724210
v -0.0841710 -0.3155060 0.1586580
v -0.1072330 -0.9419860 -0.0194650
v -0.1072230 -0.9423390 -0.0177910
v -0.1064840 -0.9430310 -0.0158960
v -0.1287550 -0.4524410 -0.0714880
v -0.1063560 -0.9433530 -0.0129540
v -0.0847650 -0.3203250 0.1554300
v -0.1270960 -0.9208860 -0.1119150
v -0.1017410 -0.6880300 0.0382010
v -0.1039320 -0.9451120 -0.0067490
v -0.1024420 -0.9451830 -0.0015650
v -0.1260640 -0.9260040 -0.1091820
v -0.1002090 -0.9412510 0.0150180
v -0.1259330 -0.9276220 -0.1069590
v -0.0991680 -0.9410630 0.0180600
v -0.0976190 -0.4481900 0.0808430
v -0.1011340 -0.9436900 0.0052460
v -0.1017160 -0.9422440 0.0074970
v -0.1006000 -0.9419690 0.0100360
v -0.0970430 -0.4601090 0.0779650
v -0.0977160 -0.4640760 0.0770070
v -0.0980590 -0.9395780 0.0232920
v -0.0974130 -0.9389680 0.0256740
v -0.0979100 -0.4699200 0.0756240
v -0.1284700 -0.4771130 -0.0707640
v -0.0941870 -0.9312500 0.0419020
v -0.0983100 -0.4845940 0.0710530
v -0.0962270 -0.9363920 0.0317450
v -0.0961770 -0.9336650 0.0364780
v -0.0945540 -0.9329180 0.0393130
v -0.0948480 -0.9316850 0.0406970
v -0.0934760 -0.9309200 0.0437930
v -0.0932520 -0.9307030 0.0457910
v -0.0925980 -0.9294840 0.0487460
v -0.0918780 -0.9245510 0.0553310
v -0.0891030 -0.3587400 0.1277360
v -0.0879410 -0.3534790 0.1316140
v -0.0919180 -0.9223510 0.0574900
v -0.0932770 -0.3923750 0.1081130
v -0.0924910 -0.3892930 0.1096640
v -0.0931760 -0.4048090 0.1027910
v -0.0931420 -0.4003930 0.1046160
v -0.0922540 -0.3723500 0.1194130
v -0.0931340 -0.3824030 0.1132400
v -0.0865660 -0.3401170 0.1423610
v -0.0847850 -0.3231400 0.1536080
v -0.0849210 -0.3260630 0.1515700
v -0.0941480 -0.4158480 0.0972310
v -0.0949440 -0.4206460 0.0949240
v -0.0939780 -0.4077550 0.1017060
v -0.0798560 -0.1527430 0.1979810
v -0.0803390 -0.1602790 0.1970590
v -0.0791230 -0.1658260 0.1969420
v -0.0789840 -0.1693720 0.1965260
v -0.0788750 -0.1733190 0.1957350
v -0.0786440 -0.1771520 0.1958690
v -0.0792930 -0.1813970 0.1965220
v -0.0792040 -0.1843290 0.1966850
v -0.0782370 -0.1921860 0.1968170
v -0.0778650 -0.1899250 0.1971290
v -0.0791570 -0.1972790 0.1957690
v -0.0784150 -0.2025550 0.1951630
v -0.0783670 -0.2059870 0.1946490
v -0.0863990 -0.1087260 0.1786370
v -0.1520320 -0.0506490 -0.1272630
v -0.1515720 -0.0494180 -0.1253030
v -0.0850010 -0.1149940 0.1813600
v -0.1027750 -0.6904250 0.0372060
v -0.1006800 -0.6929200 0.0383640
v -0.1235550 -0.8676190 -0.0871230
v -0.1240780 -0.6894090 -0.0704780
v -0.1236180 -0.7141990 -0.0703800
v -0.1228830 -0.7240370 -0.0715160
v -0.1232890 -0.7194050 -0.0709040
v -0.1226070 -0.7291940 -0.0703760
v -0.1218940 -0.7371960 -0.0673160
v -0.1215160 -0.7415260 -0.0647670
v -0.1204360 -0.7488530 -0.0630440
v -0.1202840 -0.7518370 -0.0592950
v -0.1205140 -0.7499770 -0.0601800
v -0.1196600 -0.7549780 -0.0581790
v -0.1193900 -0.7576570 -0.0570510
v -0.1190860 -0.7612430 -0.0557190
v -0.1186880 -0.7647490 -0.0544560
v -0.1183440 -0.7678890 -0.0535980
v -0.1178160 -0.7793010 -0.0523960
v -0.1182270 -0.7727520 -0.0517140
v -0.1173680 -0.7918540 -0.0483260
v -0.1170870 -0.8105870 -0.0461780
v -0.1160250 -0.8020410 -0.0452860
v -0.1165130 -0.8039100 -0.0446000
v -0.1169980 -0.8076620 -0.0451430
v -0.1172520 -0.8215550 -0.0523530
v -0.1169960 -0.8190420 -0.0501710
v -0.1176990 -0.8246420 -0.0536830
v -0.1278310 -0.9025770 -0.1105090
v -0.1287610 -0.9156110 -0.1133710
v -0.1272050 -0.9230740 -0.1101620
v -0.1273230 -0.9240830 -0.1092730
v -0.1218910 -0.8589550 -0.0807290
v -0.1222500 -0.8608090 -0.0828570
v -0.1228900 -0.8641710 -0.0851230
v -0.1481880 -0.0445740 -0.1145850
v -0.1507220 -0.0454820 -0.1162690
v -0.1453960 -0.0451420 -0.1001000
v -0.1427090 -0.0418830 -0.0841730
v -0.1403460 -0.0427510 -0.0728430
v -0.1404140 -0.0428860 -0.0706730
v -0.1528360 -0.0701960 -0.1406100
v -0.1527720 -0.0717940 -0.1406350
v -0.1525770 -0.0615110 -0.1370340
v -0.1518500 -0.0569230 -0.1325620
v -0.1533060 -0.0568240 -0.1321160
v -0.1524920 -0.0797840 -0.1389580
v -0.1523050 -0.0840260 -0.1372160
v -0.1517030 -0.0856340 -0.1364840
v -0.1528800 -0.0872450 -0.1335930
v -0.1508090 -0.0932570 -0.1303980
v -0.1497050 -0.1025220 -0.1243300
v -0.1477780 -0.1114170 -0.1171190
v -0.1480270 -0.1132300 -0.1148660
v -0.1439300 -0.1313540 -0.1042540
v -0.1374660 -0.0431050 -0.0569920
v -0.1375930 -0.0431500 -0.0535130
v -0.1336300 -0.0435370 -0.0458380
v -0.1331740 -0.0436430 -0.0401560
v -0.1303100 -0.0451380 -0.0251470
v -0.1298870 -0.0457440 -0.0226500
v -0.1283420 -0.0467240 -0.0178280
v -0.1282080 -0.0468060 -0.0139070
v -0.1238330 -0.0460750 -0.0000940
v -0.1238760 -0.0454160 0.0062430
v -0.1210580 -0.0435790 0.0163830
v -0.1414150 -0.1478970 -0.0956320
v -0.1410850 -0.1513660 -0.0940720
v -0.1391940 -0.1717460 -0.0874220
v -0.1382220 -0.1829940 -0.0839260
v -0.1382310 -0.1864180 -0.0822730
v -0.0820820 -0.1355390 0.1913700
v -0.1369200 -0.2022020 -0.0795700
v -0.0812610 -0.1421720 0.1936660
v -0.1363310 -0.2146100 -0.0774280
v -0.1349280 -0.2533310 -0.0692580
v -0.1235930 -0.8723400 -0.0901970
v -0.1338720 -0.2714110 -0.0684260
v -0.1331890 -0.2809610 -0.0685310
v -0.1189220 -0.8359500 -0.0639380
v -0.1204110 -0.8430180 -0.0674080
v -0.1326740 -0.2949760 -0.0692250
v -0.1333330 -0.2975610 -0.0687030
v -0.1197170 -0.8366130 -0.0626500
v -0.1329760 -0.3107990 -0.0703770
v -0.1328470 -0.3131890 -0.0712480
v -0.1216130 -0.8564720 -0.0789270
v -0.1328500 -0.3198060 -0.0719940
v -0.1325760 -0.3241700 -0.0723480
v -0.1242900 -0.8816240 -0.0949150
v -0.1321640 -0.3377850 -0.0721010
v -0.1325650 -0.3420780 -0.0713520
v -0.0814130 -0.1441780 0.1944340
v -0.0798110 -0.1509830 0.1976610
v -0.1324860 -0.3660440 -0.0688200
v -0.1288370 -0.4907210 -0.0697080
v -0.1285160 -0.4868700 -0.0704980
v -0.1292330 -0.4927460 -0.0687960
v -0.0818440 -0.2856370 0.1742470
v -0.0819040 -0.2879340 0.1730540
v -0.1286800 -0.4985460 -0.0687370
v -0.0842980 -0.2926940 0.1693670
v -0.1017640 -0.7351370 0.0317550
v -0.1286780 -0.5077090 -0.0674070
v -0.1016370 -0.7421510 0.0309310
v -0.0838200 -0.3116070 0.1609540
v -0.1020770 -0.7819630 0.0268880
v -0.1263900 -0.8895800 -0.1009230
v -0.1272680 -0.5248740 -0.0697450
v -0.1031860 -0.7913890 0.0232450
v -0.1033020 -0.7896380 0.0238290
v -0.1255900 -0.8857590 -0.0973310
v -0.1014750 -0.7956830 0.0232520
v -0.1020870 -0.7968330 0.0233370
v -0.0971400 -0.4421620 0.0834900
v -0.0976670 -0.4454270 0.0818460
v -0.1251280 -0.9320910 -0.1002170
v -0.1025610 -0.7509700 0.0298450
v -0.1015400 -0.7551240 0.0297290
v -0.1270960 -0.5439490 -0.0699820
v -0.1218080 -0.9363780 -0.0857380
v -0.1022440 -0.7661410 0.0282380
v -0.1208470 -0.9376280 -0.0819000
v -0.1021010 -0.7692990 0.0280120
v -0.1213640 -0.9382590 -0.0801710
v -0.1275000 -0.5499710 -0.0693220
v -0.1197690 -0.9399520 -0.0786090
v -0.1269810 -0.5527580 -0.0702720
v -0.1195430 -0.9416100 -0.0764180
v -0.1269160 -0.5548710 -0.0703240
v -0.1313320 -0.3848290 -0.0701900
v -0.1182790 -0.9428550 -0.0719030
v -0.1016380 -0.8163640 0.0272850
v -0.1010910 -0.8182440 0.0280940
v -0.1151840 -0.9473020 -0.0549130
v -0.1311430 -0.4016270 -0.0704970
v -0.1306350 -0.4040650 -0.0718440
v -0.0995960 -0.4598180 0.0770590
v -0.1129390 -0.9470850 -0.0473060
v -0.1127230 -0.9467050 -0.0445360
v -0.0985350 -0.8336290 0.0340220
v -0.1117220 -0.9470700 -0.0415180
v -0.1112110 -0.9471040 -0.0389900
v -0.1110700 -0.9466310 -0.0367030
v -0.1116860 -0.9458920 -0.0354800
v -0.0985800 -0.4773070 0.0730760
v -0.1099270 -0.9441150 -0.0303630
v -0.0983750 -0.8418000 0.0368170
v -0.1097900 -0.9423590 -0.0268610
v -0.1299040 -0.4284120 -0.0714430
v -0.0983110 -0.8460980 0.0384360
v -0.0999110 -0.4893710 0.0684770
v -0.1100950 -0.9409790 -0.0227480
v -0.1088210 -0.9412870 -0.0217520
v -0.1225110 -0.0442290 0.0191200
v -0.0984780 -0.4722190 0.0747110
v -0.1313470 -0.4313730 -0.0682800
v -0.1298130 -0.4359710 -0.0702560
v -0.1166410 -0.0440910 0.0347420
v -0.0979180 -0.8548620 0.0416450
v -0.0902470 -0.3615510 0.1260620
v -0.0895450 -0.3569090 0.1295210
v -0.0890270 -0.3538680 0.1316660
v -0.0939590 -0.4066360 0.1023590
v -0.1262850 -0.5822070 -0.0710800
v -0.1296090 -0.4483740 -0.0700690
v -0.0936170 -0.3982580 0.1056950
v -0.0927840 -0.3808840 0.1140640
v -0.1310190 -0.4599220 -0.0671130
v -0.1263560 -0.5904680 -0.0699970
v -0.1132850 -0.0431230 0.0548010
v -0.1263530 -0.5965800 -0.0696140
v -0.1105890 -0.0426120 0.0688030
v -0.0926550 -0.3880070 0.1104460
v -0.0878960 -0.3426530 0.1406600
v -0.1096030 -0.0430510 0.0714140
v -0.1265250 -0.6053430 -0.0710300
v -0.0855800 -0.3299240 0.1488260
v -0.1069630 -0.0424540 0.0812390
v -0.1061980 -0.0421660 0.0849010
v -0.1260080 -0.6123790 -0.0744910
v -0.1058360 -0.0414090 0.0931230
v -0.1036070 -0.0427320 0.0991860
v -0.0884610 -0.3506520 0.1340950
v -0.0882800 -0.3450780 0.1387320
v -0.1262970 -0.6264920 -0.0753870
v -0.0951850 -0.4183650 0.0960630
v -0.0976770 -0.0483530 0.1271840
v -0.1265190 -0.6312460 -0.0738340
v -0.1261570 -0.6372890 -0.0751020
v -0.0961250 -0.8662020 0.0458700
v -0.0944070 -0.0618080 0.1448810
v -0.0953840 -0.8703130 0.0475810
v -0.0966820 -0.4345280 0.0872870
v -0.1260100 -0.6418300 -0.0754400
v -0.0941130 -0.8783170 0.0500740
v -0.0941420 -0.8815520 0.0506930
v -0.0937000 -0.8848750 0.0518480
v -0.1255030 -0.6538330 -0.0754890
v -0.0803410 -0.1558440 0.1978590
v -0.0905930 -0.0739530 0.1563780
v -0.0947370 -0.8916950 0.0529590
v -0.0796300 -0.1646400 0.1966100
v -0.0899010 -0.0813080 0.1634220
v -0.0930560 -0.8943530 0.0556130
v -0.0893720 -0.0866630 0.1670530
v -0.0922510 -0.8984080 0.0576690
v -0.0874110 -0.0895860 0.1687690
v -0.0923070 -0.9041670 0.0589550
v -0.0921710 -0.9080330 0.0595980
v -0.0794780 -0.1746980 0.1950050
v -0.0856830 -0.1000690 0.1744690
v -0.0914370 -0.9138980 0.0600080
v -0.0847460 -0.1062150 0.1774720
v -0.0918250 -0.9166160 0.0596530
v -0.0800690 -0.1776400 0.1949410
v -0.1240870 -0.6771080 -0.0714560
v -0.1242970 -0.6822970 -0.0710510
v -0.0794490 -0.1885950 0.1964550
v -0.0803090 -0.1931780 0.1958240
v -0.0793300 -0.2283780 0.1920390
v -0.0798530 -0.2202760 0.1927330
v -0.1054030 -0.9441620 -0.0105610
v -0.1036860 -0.9448690 -0.0025050
v -0.1030780 -0.9444370 0.0007670
v -0.0805900 -0.2438830 0.1885680
v -0.0993670 -0.9407190 0.0196930
v -0.1026800 -0.9440910 0.0024180
v -0.1019730 -0.9417010 0.0089900
v -0.0997420 -0.9398290 0.0222710
v -0.0952710 -0.9329690 0.0387040
v -0.0944920 -0.9308200 0.0425890
v -0.0816860 -0.2739960 0.1799610
v -0.1012720 -0.5307850 0.0580760
v -0.0994550 -0.4994080 0.0658070
v -0.0992470 -0.4935290 0.0676640
v -0.1000340 -0.5068150 0.0636800
v -0.0997190 -0.5117470 0.0629190
v -0.0995490 -0.5151300 0.0624340
v -0.1018270 -0.5581650 0.0524380
v -0.1016910 -0.5673070 0.0515400
v -0.1024190 -0.5868980 0.0480660
v -0.1018530 -0.5851770 0.0488160
v -0.1018640 -0.5888330 0.0480620
v -0.1026570 -0.5948410 0.0467350
v -0.1030210 -0.5996220 0.0459530
v -0.1024210 -0.6075500 0.0452910
v -0.1023240 -0.6308590 0.0422600
v -0.1037870 -0.6408730 0.0406470
v -0.1019720 -0.6388730 0.0420870
v -0.1016290 -0.6444510 0.0428130
v -0.1010290 -0.6454790 0.0433530
v -0.1022180 -0.6480130 0.0424900
v -0.1243430 -0.6847890 -0.0709140
v -0.0811410 -0.2031430 0.1945680
v -0.0794800 -0.2057890 0.1943740
v -0.1296960 -0.4819690 -0.0683400
v -0.1249730 -0.8703570 -0.0868860
v -0.0801480 -0.2090720 0.1940070
v -0.1509650 -0.0485850 -0.1234830
v -0.1292390 -0.4847350 -0.0692630
v -0.1239400 -0.6960380 -0.0697640
v -0.1242100 -0.6923750 -0.0692680
v -0.1294820 -0.4891630 -0.0686300
v -0.1233470 -0.8643330 -0.0840950
v -0.1232630 -0.8629640 -0.0827400
v -0.1242580 -0.6982500 -0.0685470
v -0.1238850 -0.8542700 -0.0732350
v -0.0841140 -0.1245140 0.1856440
v -0.1194260 -0.8368600 -0.0637090
v -0.1241430 -0.7026960 -0.0692160
v -0.1519660 -0.0461130 -0.1177050
v -0.1289120 -0.5038700 -0.0675580
v -0.1517880 -0.0476750 -0.1215020
v -0.1200390 -0.8404500 -0.0651790
v -0.1239930 -0.7082020 -0.0695880
v -0.1189510 -0.8316640 -0.0587880
v -0.1479770 -0.0452150 -0.1084400
v -0.0826400 -0.1383310 0.1918930
v -0.0822080 -0.1403390 0.1926190
v -0.1232540 -0.7237210 -0.0701450
v -0.1374780 -0.2054350 -0.0769540
v -0.1235940 -0.7209860 -0.0690420
v -0.1283010 -0.5172050 -0.0680290
v -0.1221200 -0.8530420 -0.0753810
v -0.1369770 -0.2080200 -0.0776540
v -0.1451880 -0.0431890 -0.0956110
v -0.1228080 -0.8597330 -0.0791880
v -0.1373560 -0.2113220 -0.0756370
v -0.1231410 -0.7263840 -0.0697030
v -0.1278600 -0.5292200 -0.0680090
v -0.1015590 -0.6961360 0.0371770
v -0.1256670 -0.8841170 -0.0954410
v -0.1249500 -0.8802370 -0.0929860
v -0.1420220 -0.0425590 -0.0747690
v -0.0799790 -0.2343280 0.1907730
v -0.0812700 -0.2372920 0.1895730
v -0.1229150 -0.7306940 -0.0668720
v -0.1279230 -0.5369070 -0.0675380
v -0.1549590 -0.0689100 -0.1396080
v -0.1277690 -0.5415910 -0.0678360
v -0.1359250 -0.2234030 -0.0754910
v -0.1535460 -0.0734200 -0.1399490
v -0.1541200 -0.0583420 -0.1332520
v -0.1540250 -0.0605590 -0.1357550
v -0.1277450 -0.5451110 -0.0682200
v -0.1523040 -0.0539460 -0.1302410
v -0.0816360 -0.2572920 0.1853430
v -0.1223300 -0.7372490 -0.0642160
v -0.1356440 -0.2322300 -0.0727840
v -0.1536650 -0.0757620 -0.1391450
v -0.1358220 -0.2382200 -0.0709720
v -0.0817370 -0.2711750 0.1811430
v -0.1249080 -0.8813400 -0.0938060
v -0.1211210 -0.7454340 -0.0609320
v -0.1275010 -0.5610440 -0.0692840
v -0.1274750 -0.8899330 -0.0992670
v -0.0846070 -0.3002900 0.1653730
v -0.0805620 -0.2672240 0.1833040
v -0.1524660 -0.0862640 -0.1349060
v -0.0830850 -0.2817640 0.1758680
v -0.1518950 -0.0902720 -0.1322180
v -0.1275480 -0.5656590 -0.0690110
v -0.1523980 -0.0925970 -0.1302140
v -0.1508480 -0.0946770 -0.1292880
v -0.0820410 -0.2781000 0.1779630
v -0.1353430 -0.2397400 -0.0717130
v -0.1255020 -0.8771470 -0.0905700
v -0.1268330 -0.9285840 -0.1047640
v -0.1256960 -0.9305130 -0.1027230
v -0.1021990 -0.7223550 0.0334480
v -0.0840000 -0.3078780 0.1624600
v -0.1271660 -0.5765790 -0.0695240
v -0.1507340 -0.0971850 -0.1275660
v -0.1504500 -0.1005520 -0.1255100
v -0.1347700 -0.2587130 -0.0686860
v -0.1236090 -0.9341630 -0.0888560
v -0.1220840 -0.9358620 -0.0870150
v -0.1498640 -0.1056780 -0.1212920
v -0.1026930 -0.7391100 0.0309290
v -0.1224190 -0.9366710 -0.0839110
v -0.1232130 -0.9368030 -0.0819140
v -0.1195830 -0.7595320 -0.0541710
v -0.1009230 -0.4933880 0.0665810
v -0.1342180 -0.2644240 -0.0689380
v -0.1267360 -0.5844190 -0.0695280
v -0.1475440 -0.1146890 -0.1131430
v -0.0856380 -0.3184890 0.1565110
v -0.1208180 -0.9404590 -0.0771850
v -0.1205660 -0.9413450 -0.0756050
v -0.1336610 -0.2735880 -0.0684410
v -0.1003550 -0.5025390 0.0645070
v -0.1191020 -0.7649410 -0.0520790
v -0.1198750 -0.9423860 -0.0702860
v -0.1343440 -0.2766810 -0.0668200
v -0.1465950 -0.1223790 -0.1076090
v -0.1263690 -0.6005100 -0.0700330
v -0.1035350 -0.7860040 0.0254320
v -0.1026130 -0.7880270 0.0249320
v -0.1332220 -0.2850730 -0.0681390
v -0.1191210 -0.7670580 -0.0506180
v -0.1184160 -0.7710570 -0.0513530
v -0.1034500 -0.7937850 0.0229160
v -0.1031160 -0.7987930 0.0236530
v -0.1455030 -0.1305900 -0.1021800
v -0.1150740 -0.9474660 -0.0523950
v -0.1027030 -0.8014520 0.0240450
v -0.1020930 -0.5364660 0.0562650
v -0.1186380 -0.7748840 -0.0505410
v -0.0983880 -0.4544590 0.0789130
v -0.1267040 -0.6084420 -0.0709180
v -0.0989270 -0.4489260 0.0801760
v -0.1264760 -0.6112720 -0.0723910
v -0.1023270 -0.5406130 0.0555270
v -0.1024860 -0.5430670 0.0549650
v -0.0999780 -0.4627030 0.0763030
v -0.1023630 -0.8116540 0.0256330
v -0.1339480 -0.3067320 -0.0687540
v -0.0991400 -0.4661120 0.0760460
v -0.1342200 -0.3081910 -0.0687200
v -0.1142890 -0.9463360 -0.0462070
v -0.1183400 -0.7835590 -0.0502480
v -0.1137700 -0.9462470 -0.0433880
v -0.1269790 -0.6163470 -0.0717030
v -0.1120930 -0.9467230 -0.0381760
v -0.1184380 -0.7860770 -0.0486480
v -0.1023640 -0.7593710 0.0288540
v -0.1182690 -0.7894180 -0.0472200
v -0.1339560 -0.3156290 -0.0706060
v -0.1178130 -0.7893660 -0.0489540
v -0.1019310 -0.8137860 0.0263700
v -0.1105910 -0.9427170 -0.0279780
v -0.1332470 -0.3285810 -0.0716870
v -0.1023840 -0.8223780 0.0297510
v -0.1172840 -0.7964700 -0.0464620
v -0.1005050 -0.8248900 0.0308020
v -0.1338550 -0.3357070 -0.0711820
v -0.1007870 -0.8284480 0.0318900
v -0.0993860 -0.4787330 0.0721630
v -0.1002190 -0.4802480 0.0711300
v -0.0996660 -0.4837290 0.0704500
v -0.1327130 -0.3463480 -0.0708540
v -0.1179820 -0.8020250 -0.0417350
v -0.1169920 -0.0442040 0.0388950
v -0.1022080 -0.5696410 0.0507910
v -0.1316720 -0.3508690 -0.0716250
v -0.1158400 -0.0441420 0.0459150
v -0.1338940 -0.0439720 -0.0363160
v -0.0995990 -0.8404200 0.0359900
v -0.1320620 -0.0437360 -0.0341390
v -0.1319380 -0.0439970 -0.0316540
v -0.1321790 -0.3563240 -0.0706390
v -0.1013530 -0.5804070 0.0501650
v -0.1029240 -0.5826310 0.0484140
v -0.0992900 -0.8450480 0.0377440
v -0.1114520 -0.0430530 0.0605710
v -0.1170830 -0.8145260 -0.0470270
v -0.1267150 -0.6366770 -0.0734670
v -0.1169500 -0.8159610 -0.0478960
v -0.1173600 -0.8182730 -0.0488400
v -0.0909330 -0.3599850 0.1276560
v -0.1266420 -0.0468680 -0.0081810
v -0.1099570 -0.0426900 0.0739620
v -0.1097910 -0.0426880 0.0763350
v -0.1089510 -0.0426510 0.0781830
v -0.1179970 -0.8269310 -0.0552470
v -0.1251830 -0.0467260 -0.0029680
v -0.1249040 -0.0456220 0.0012420
v -0.1268310 -0.6481150 -0.0731210
v -0.0943720 -0.4034290 0.1038050
v -0.1186880 -0.8298170 -0.0566360
v -0.1062690 -0.0416530 0.0870020
v -0.1218540 -0.0440340 0.0135780
v -0.0932860 -0.3704220 0.1210060
v -0.1321630 -0.3717920 -0.0689890
v -0.1259120 -0.6545250 -0.0739580
v -0.0968410 -0.8689720 0.0465280
v -0.1272340 -0.8927990 -0.1030050
v -0.0930500 -0.3851080 0.1118860
v -0.1260150 -0.6552340 -0.0729440
v -0.1258380 -0.6560610 -0.0723590
v -0.1037400 -0.0427920 0.1039440
v -0.1448990 -0.1372440 -0.0961360
v -0.1285210 -0.8994590 -0.1076700
v -0.1022950 -0.0429120 0.1086290
v -0.1031430 -0.6184990 0.0433550
v -0.1011340 -0.0437630 0.1125540
v -0.0934590 -0.3874710 0.1109510
v -0.0874910 -0.3400920 0.1425110
v -0.0987300 -0.0475520 0.1257190
v -0.1252120 -0.6605140 -0.0695170
v -0.1246490 -0.6627800 -0.0706800
v -0.1033710 -0.6230760 0.0425360
v -0.1043960 -0.6251370 0.0413370
v -0.0969460 -0.0514460 0.1317340
v -0.1420530 -0.1477440 -0.0939590
v -0.0872530 -0.3336850 0.1463190
v -0.0956680 -0.0550160 0.1352120
v -0.1250360 -0.6678770 -0.0695520
v -0.0866580 -0.3292800 0.1491940
v -0.0862590 -0.3260450 0.1513720
v -0.1057580 -0.6287210 0.0397070
v -0.1410540 -0.1574130 -0.0903600
v -0.1246730 -0.6715920 -0.0700750
v -0.0875050 -0.3371940 0.1443120
v -0.0940850 -0.0634620 0.1465500
v -0.1249780 -0.6732200 -0.0687420
v -0.1320000 -0.3782390 -0.0690850
v -0.1243470 -0.6789810 -0.0705310
v -0.1406450 -0.1621240 -0.0886570
v -0.1271450 -0.8948300 -0.1054900
v -0.0907000 -0.0765670 0.1591300
v -0.1407620 -0.1653810 -0.0864590
v -0.1287980 -0.9098160 -0.1128150
v -0.1313390 -0.3890200 -0.0701450
v -0.1020670 -0.6516370 0.0423620
v -0.1027210 -0.6548720 0.0413420
v -0.0949090 -0.4131770 0.0985550
v -0.0958420 -0.4173620 0.0963900
v -0.0885040 -0.0840940 0.1653630
v -0.0966520 -0.4273290 0.0909880
v -0.1026100 -0.6575800 0.0409960
v -0.1395840 -0.1733670 -0.0854240
v -0.0878280 -0.0908880 0.1696280
v -0.1392860 -0.1770490 -0.0839410
v -0.0962060 -0.4237560 0.0928690
v -0.1283540 -0.9183650 -0.1126480
v -0.0941200 -0.8919730 0.0535240
v -0.0936240 -0.8967960 0.0564440
v -0.0860980 -0.1048440 0.1770620
v -0.0928270 -0.9005500 0.0581200
v -0.1389660 -0.1807800 -0.0828170
v -0.0922080 -0.9100670 0.0597570
v -0.1092450 -0.9410340 -0.0201100
v -0.1378060 -0.1959740 -0.0792780
v -0.1072220 -0.9430490 -0.0086730
v -0.1049400 -0.9446930 -0.0072500
v -0.0952770 -0.4107450 0.0999440
v -0.1035740 -0.9423180 0.0052360
v -0.0804490 -0.1546770 0.1978520
v -0.1018780 -0.9414550 0.0105810
v -0.0990130 -0.9381060 0.0275600
v -0.1029410 -0.6724630 0.0391160
v -0.0806610 -0.1682390 0.1944640
v -0.0814110 -0.1612100 0.1957650
v -0.0975850 -0.9344740 0.0340630
v -0.0982020 -0.9357690 0.0321870
v -0.0968130 -0.9342300 0.0347340
v -0.1313410 -0.4137240 -0.0702630
v -0.0802690 -0.1707210 0.1947850
v -0.0807860 -0.1725470 0.1940970
v -0.0948650 -0.9294790 0.0470680
v -0.0944040 -0.9247760 0.0533980
v -0.1041340 -0.6861430 0.0366310
v -0.0810500 -0.1737100 0.1938490
v -0.0803650 -0.1750750 0.1943700
v -0.0944020 -0.9275330 0.0503200
v -0.0802860 -0.1799300 0.1954800
v -0.0804390 -0.1834270 0.1960500
v -0.0805320 -0.1861050 0.1958880
v -0.0801500 -0.1956640 0.1956830
v -0.1303050 -0.4500150 -0.0685330
v -0.1518900 -0.0501050 -0.1265470
v -0.1034800 -0.6832000 0.0374300
v -0.1247250 -0.6860760 -0.0692280
v -0.1247860 -0.6836050 -0.0692990
v -0.0807860 -0.1989050 0.1952500
v -0.1300670 -0.4778060 -0.0676370
v -0.1522430 -0.0469440 -0.1197710
v -0.1248260 -0.8723790 -0.0886150
v -0.0818420 -0.2059980 0.1939430
v -0.1498620 -0.0449020 -0.1144080
v -0.1494480 -0.0447290 -0.1130780
v -0.1243400 -0.8676440 -0.0854010
v -0.0808260 -0.2123150 0.1934380
v -0.1369770 -0.2166200 -0.0750990
v -0.1044910 -0.6942770 0.0351860
v -0.0805010 -0.2156810 0.1930620
v -0.1023810 -0.6942470 0.0367760
v -0.1238390 -0.8622850 -0.0798700
v -0.1474960 -0.0458400 -0.1044670
v -0.1468170 -0.0458240 -0.1025650
v -0.1365590 -0.2205900 -0.0749170
v -0.1469290 -0.0457350 -0.1015690
v -0.1033900 -0.6983110 0.0355550
v -0.1465810 -0.0446940 -0.0990350
v -0.1447800 -0.0423020 -0.0911820
v -0.1460060 -0.0426610 -0.0939590
v -0.1032700 -0.7026030 0.0352450
v -0.1442170 -0.0420480 -0.0880470
v -0.1220540 -0.8491830 -0.0705660
v -0.1362850 -0.2270640 -0.0728700
v -0.0806680 -0.2241830 0.1917760
v -0.1218020 -0.8475340 -0.0691940
v -0.0842790 -0.1339350 0.1901800
v -0.1235370 -0.8521320 -0.0712630
v -0.1435780 -0.0418080 -0.0828050
v -0.1027010 -0.7068570 0.0353990
v -0.0815270 -0.2313090 0.1906850
v -0.1198630 -0.8361290 -0.0609730
v -0.1193970 -0.8341570 -0.0599790
v -0.1029760 -0.7173340 0.0339770
v -0.1565960 -0.0664330 -0.1381000
v -0.1039260 -0.7179830 0.0331480
v -0.1052510 -0.7255290 0.0311940
v -0.1028960 -0.7293080 0.0320340
v -0.0817910 -0.1477430 0.1956680
v -0.0819210 -0.1491690 0.1960050
v -0.1552240 -0.0596870 -0.1344250
v -0.0843060 -0.2559390 0.1839820
v -0.0869740 -0.3208810 0.1547640
v -0.0812950 -0.2610310 0.1847450
v -0.1550790 -0.0653440 -0.1382170
v -0.1355120 -0.2437640 -0.0701880
v -0.1290800 -0.5062080 -0.0667910
v -0.1535030 -0.0775200 -0.1386220
v -0.0814670 -0.2644460 0.1838250
v -0.1288910 -0.5114810 -0.0670500
v -0.1533840 -0.0800410 -0.1377840
v -0.0843770 -0.2897120 0.1709650
v -0.1535520 -0.0824270 -0.1367370
v -0.0846440 -0.2938620 0.1684750
v -0.1531900 -0.0846260 -0.1357510
v -0.0853320 -0.2969020 0.1664940
v -0.1037630 -0.7422620 0.0301710
v -0.1245400 -0.6933570 -0.0678800
v -0.1285230 -0.5246280 -0.0667510
v -0.0825190 -0.2762310 0.1786090
v -0.1290430 -0.5213280 -0.0655350
v -0.0852970 -0.3021490 0.1644570
v -0.1038960 -0.7470770 0.0296280
v -0.1016860 -0.5191920 0.0600460
v -0.0849010 -0.3108770 0.1608350
v -0.1349980 -0.2693800 -0.0667680
v -0.1236830 -0.8556260 -0.0747200
v -0.0851470 -0.3131940 0.1596570
v -0.1020070 -0.5270040 0.0582740
v -0.1229610 -0.8588310 -0.0779450
v -0.1243200 -0.7092900 -0.0680140
v -0.1239150 -0.7155410 -0.0690510
v -0.0853940 -0.3152520 0.1584610
v -0.1022370 -0.5330460 0.0569200
v -0.1491420 -0.1085910 -0.1195050
v -0.1487640 -0.1095270 -0.1187970
v -0.1258700 -0.8829760 -0.0942520
v -0.1343410 -0.2836920 -0.0667610
v -0.1241710 -0.7168700 -0.0672090
v -0.1012720 -0.4965340 0.0653080
v -0.1348340 -0.2891100 -0.0659250
v -0.0980970 -0.4375370 0.0856330
v -0.1009610 -0.5000950 0.0645670
v -0.0991090 -0.4448730 0.0816920
v -0.1235400 -0.7249600 -0.0683860
v -0.1338400 -0.3022610 -0.0684490
v -0.1035780 -0.7746480 0.0267940
v -0.0990450 -0.4513130 0.0794340
v -0.1234690 -0.7265460 -0.0677690
v -0.1255950 -0.8743950 -0.0890640
v -0.1010650 -0.5092310 0.0622350
v -0.1017970 -0.5100800 0.0615320
v -0.0997690 -0.4565830 0.0778560
v -0.1021880 -0.5137300 0.0607710
v -0.1227150 -0.7332310 -0.0657480
v -0.1348520 -0.3122500 -0.0688590
v -0.1231540 -0.7302420 -0.0651810
v -0.1341350 -0.3173240 -0.0706320
v -0.1472340 -0.1229790 -0.1064270
v -0.1336750 -0.3224910 -0.0713680
v -0.1265280 -0.9309660 -0.0998010
v -0.1257040 -0.9325180 -0.0980260
v -0.1454940 -0.1286860 -0.1038480
v -0.1254100 -0.9332060 -0.0945840
v -0.0997480 -0.4725020 0.0739830
v -0.1333600 -0.3343860 -0.0717040
v -0.1335980 -0.3306360 -0.0713830
v -0.1246290 -0.9334290 -0.0908770
v -0.1220560 -0.7395920 -0.0622560
v -0.1244240 -0.9341060 -0.0869620
v -0.1233870 -0.9358240 -0.0850320
v -0.1336650 -0.3420880 -0.0703720
v -0.1026740 -0.5507790 0.0533450
v -0.1025910 -0.8095040 0.0250490
v -0.1445530 -0.1364680 -0.0978650
v -0.1226390 -0.9376250 -0.0803920
v -0.1397790 -0.0428180 -0.0620770
v -0.1206930 -0.9418710 -0.0719650
v -0.1028890 -0.5559460 0.0521390
v -0.1363430 -0.0432130 -0.0507820
v -0.1362850 -0.0433350 -0.0485790
v -0.1343740 -0.0436980 -0.0436330
v -0.1349300 -0.0436160 -0.0455400
v -0.1192250 -0.9431230 -0.0684420
v -0.0914450 -0.3620930 0.1262250
v -0.1180870 -0.9448760 -0.0635860
v -0.0905430 -0.3559850 0.1305280
v -0.1317010 -0.0444440 -0.0290950
v -0.0940540 -0.3894310 0.1101050
v -0.1053510 -0.5714260 0.0480920
v -0.0951150 -0.3932530 0.1082480
v -0.0951160 -0.4065840 0.1026500
v -0.1006880 -0.8311590 0.0328030
v -0.0950810 -0.3985770 0.1060160
v -0.1312420 -0.0465370 -0.0156650
v -0.1001570 -0.8369020 0.0348280
v -0.1003170 -0.8344320 0.0340220
v -0.1289030 -0.0464290 -0.0116200
v -0.0936580 -0.3734290 0.1192820
v -0.1148530 -0.9472980 -0.0504260
v -0.1260240 -0.0469470 -0.0043870
v -0.0927780 -0.3764550 0.1170280
v -0.0923330 -0.3653540 0.1239010
v -0.1258430 -0.0454580 0.0023420
v -0.0932290 -0.3685980 0.1219750
v -0.1149130 -0.9460170 -0.0414670
v -0.1141850 -0.9462550 -0.0401790
v -0.1238780 -0.0452180 0.0098960
v -0.1120830 -0.9450400 -0.0339820
v -0.1122010 -0.9446170 -0.0328580
v -0.1233390 -0.0448580 0.0118120
v -0.0984340 -0.8513730 0.0401060
v -0.0887500 -0.3426350 0.1407620
v -0.1284340 -0.5513400 -0.0668730
v -0.1327830 -0.3494170 -0.0705860
v -0.1432790 -0.1427850 -0.0947020
v -0.1331380 -0.3526900 -0.0697690
v -0.1331940 -0.3548330 -0.0695290
v -0.1109970 -0.9411350 -0.0243410
v -0.1223980 -0.0444930 0.0219370
v -0.1421480 -0.1490250 -0.0924730
v -0.1340580 -0.3600550 -0.0673170
v -0.1417430 -0.1525870 -0.0915470
v -0.1213290 -0.7456240 -0.0584920
v -0.1425670 -0.1509580 -0.0898820
v -0.1202550 -0.0445490 0.0268290
v -0.1191880 -0.0445360 0.0303900
v -0.1213020 -0.7478710 -0.0567540
v -0.0982570 -0.8642740 0.0442230
v -0.1177600 -0.0443530 0.0347000
v -0.1207660 -0.7515980 -0.0563580
v -0.0902210 -0.3477880 0.1366940
v -0.0895620 -0.3502560 0.1345610
v -0.0913800 -0.3518860 0.1333700
v -0.0974170 -0.8750330 0.0482680
v -0.1203620 -0.7541630 -0.0554590
v -0.0963310 -0.4143420 0.0977110
v -0.0963240 -0.8795800 0.0496880
v -0.1167800 -0.0442770 0.0531310
v -0.0956550 -0.8836570 0.0507260
v -0.1127200 -0.0431990 0.0592070
v -0.0952770 -0.8848760 0.0511200
v -0.1120140 -0.0431770 0.0617770
v -0.0953930 -0.8875330 0.0516650
v -0.0968420 -0.4223650 0.0935250
v -0.0965050 -0.4202420 0.0948300
v -0.1129760 -0.0426390 0.0665370
v -0.0946740 -0.8884310 0.0521890
v -0.1322630 -0.3972330 -0.0683860
v -0.1279560 -0.5696890 -0.0678750
v -0.1275480 -0.5720770 -0.0690540
v -0.0958580 -0.4124540 0.0989160
v -0.0954800 -0.4079110 0.1019590
v -0.0978000 -0.4312360 0.0888890
v -0.1314320 -0.4067290 -0.0700220
v -0.1082180 -0.0416410 0.0841310
v -0.0983450 -0.4347430 0.0868950
v -0.1064530 -0.0413840 0.0892990
v -0.0820140 -0.1517700 0.1963480
v -0.1409250 -0.1677440 -0.0846730
v -0.1272940 -0.5796600 -0.0686280
v -0.1191290 -0.7736130 -0.0491360
v -0.0948250 -0.8932620 0.0534740
v -0.1048700 -0.0426870 0.1052390
v -0.1023840 -0.0428080 0.1072750
v -0.1319450 -0.4179640 -0.0689890
v -0.1311820 -0.4204770 -0.0702110
v -0.0934820 -0.8978290 0.0569890
v -0.0820440 -0.1633970 0.1943320
v -0.0810570 -0.1653640 0.1947160
v -0.0937290 -0.8998710 0.0576160
v -0.1033680 -0.6767310 0.0381930
v -0.1017570 -0.0456010 0.1193670
v -0.1315720 -0.4262140 -0.0688780
v -0.1393610 -0.1822340 -0.0808400
v -0.0813540 -0.1698210 0.1936370
v -0.1385530 -0.1871370 -0.0810760
v -0.0975950 -0.0502400 0.1302340
v -0.0933490 -0.9211660 0.0573290
v -0.0930390 -0.9116100 0.0594650
v -0.0809900 -0.1774110 0.1943270
v -0.0978260 -0.0527590 0.1331880
v -0.0934070 -0.9142940 0.0592560
v -0.0931180 -0.9189880 0.0584980
v -0.1268770 -0.5991240 -0.0681940
v -0.0972100 -0.0562870 0.1375990
v -0.1384370 -0.1923930 -0.0787320
v -0.1311340 -0.4367080 -0.0677840
v -0.1085080 -0.9418380 -0.0174140
v -0.1066720 -0.9433700 -0.0100950
v -0.0933960 -0.0684380 0.1508790
v -0.1377750 -0.2011320 -0.0774810
v -0.1058350 -0.9439760 -0.0066770
v -0.0930270 -0.0709210 0.1531240
v -0.1181410 -0.7918790 -0.0462350
v -0.1269630 -0.6123930 -0.0707360
v -0.1056010 -0.9441090 -0.0040920
v -0.1179870 -0.7942830 -0.0459440
v -0.1048290 -0.9439840 -0.0012840
v -0.0929210 -0.0745990 0.1574020
v -0.1018330 -0.9412790 0.0128020
v -0.1011210 -0.9411690 0.0149410
v -0.1184080 -0.7987380 -0.0426320
v -0.1004920 -0.9408280 0.0186380
v -0.0904200 -0.0802330 0.1623580
v -0.1040830 -0.9436630 0.0012840
v -0.1051850 -0.9422530 0.0027470
v -0.1269560 -0.6203470 -0.0731740
v -0.0900940 -0.0825850 0.1645380
v -0.1047960 -0.9411920 0.0071210
v -0.1274820 -0.6220590 -0.0715200
v -0.0883770 -0.0937570 0.1711800
v -0.1270630 -0.6237220 -0.0731930
v -0.0995000 -0.9390460 0.0245030
v -0.0882580 -0.0976740 0.1732370
v -0.0870960 -0.1018880 0.1756070
v -0.0874240 -0.1001430 0.1746820
v -0.1270090 -0.6275500 -0.0729990
v -0.0985730 -0.9373430 0.0293500
v -0.1180640 -0.8194640 -0.0487530
v -0.0971900 -0.9301220 0.0415390
v -0.1181600 -0.8252450 -0.0529980
v -0.1186160 -0.8285050 -0.0551850
v -0.0985200 -0.9321540 0.0368740
v -0.0957830 -0.9299970 0.0447100
v -0.1181150 -0.8216150 -0.0506070
v -0.0949340 -0.9265730 0.0511990
v -0.1269640 -0.6427890 -0.0728280
v -0.0950980 -0.9281340 0.0490290
v -0.1297530 -0.9061140 -0.1105390
v -0.1307570 -0.9059480 -0.1095610
v -0.1270200 -0.6508610 -0.0723190
v -0.1258660 -0.6570900 -0.0697390
v -0.1302270 -0.9167510 -0.1121060
v -0.1259850 -0.6581600 -0.0683210
v -0.1253640 -0.6634210 -0.0688210
v -0.1296340 -0.9205560 -0.1103950
v -0.1279120 -0.9245370 -0.1079870
v -0.1275940 -0.9260000 -0.1067420
v -0.1279170 -0.9272120 -0.1052420
v -0.1276100 -0.9278410 -0.1049320
v -0.1249320 -0.6788180 -0.0679790
v -0.1249350 -0.6806330 -0.0679640
v -0.1545070 -0.0520450 -0.1279910
v -0.1250140 -0.6894870 -0.0667890
v -0.1254880 -0.6867850 -0.0656020
v -0.0815050 -0.2017330 0.1946820
v -0.1251650 -0.8674670 -0.0825610
v -0.1248040 -0.8650970 -0.0804980
v -0.1301860 -0.4869730 -0.0672340
v -0.0811620 -0.2177550 0.1924360
v -0.1247600 -0.7008920 -0.0668200
v -0.0868700 -0.1050500 0.1771700
v -0.1049230 -0.6960170 0.0345780
v -0.1305310 -0.4933840 -0.0663870
v -0.0810920 -0.2273140 0.1911620
v -0.1527960 -0.0486040 -0.1231040
v -0.1249350 -0.7040030 -0.0654120
v -0.1501870 -0.0453060 -0.1105020
v -0.1198350 -0.8343340 -0.0581420
v -0.0835370 -0.2444050 0.1869100
v -0.1475430 -0.0455030 -0.1006280
v -0.1212030 -0.8397330 -0.0609690
v -0.1469670 -0.0433690 -0.0966880
v -0.1295410 -0.5139760 -0.0652480
v -0.1290310 -0.5177620 -0.0660450
v -0.0824110 -0.2488810 0.1865440
v -0.1379250 -0.2133910 -0.0731310
v -0.1238850 -0.7216610 -0.0668360
v -0.1218230 -0.8451670 -0.0663310
v -0.1243070 -0.7191200 -0.0649760
v -0.1219300 -0.8434190 -0.0628330
v -0.1212860 -0.8420040 -0.0628480
v -0.0837040 -0.2659840 0.1823060
v -0.1240590 -0.7241420 -0.0650060
v -0.1045500 -0.7355410 0.0305450
v -0.1287700 -0.5302750 -0.0657230
v -0.1231080 -0.8571640 -0.0766700
v -0.1239010 -0.7268720 -0.0640340
v -0.1287510 -0.5412240 -0.0652100
v -0.1033560 -0.7627350 0.0281440
v -0.1234780 -0.7316780 -0.0606880
v -0.1286120 -0.5446160 -0.0656600
v -0.1285990 -0.5483500 -0.0663120
v -0.1228640 -0.7356100 -0.0598790
v -0.1033870 -0.7709790 0.0272410
v -0.1242220 -0.8612940 -0.0779520
v -0.1045200 -0.7795000 0.0260420
v -0.1029770 -0.5300410 0.0571270
v -0.1220880 -0.7402730 -0.0597380
v -0.1261160 -0.8807400 -0.0922700
v -0.1371750 -0.2215700 -0.0727220
v -0.1269010 -0.8875390 -0.0969680
v -0.0862310 -0.1173610 0.1821240
v -0.0863390 -0.1154430 0.1813550
v -0.1041350 -0.7900550 0.0234480
v -0.0863830 -0.1203600 0.1835280
v -0.0852590 -0.1265520 0.1863440
v -0.1051530 -0.7949820 0.0228980
v -0.1222580 -0.7403290 -0.0583570
v -0.0847810 -0.1307920 0.1884610
v -0.1264580 -0.8849050 -0.0951850
v -0.1286070 -0.5565560 -0.0663900
v -0.1036960 -0.8057160 0.0243610
v -0.1362900 -0.2333490 -0.0707580
v -0.1367530 -0.2309890 -0.0700340
v -0.0860120 -0.1362820 0.1903350
v -0.1196430 -0.8320560 -0.0565220
v -0.1212460 -0.7514340 -0.0537360
v -0.1039820 -0.7513350 0.0293070
v -0.1280850 -0.5616990 -0.0676940
v -0.1278190 -0.9285710 -0.1033440
v -0.1270770 -0.9298540 -0.1012590
v -0.1208290 -0.7539050 -0.0528110
v -0.1259460 -0.9327080 -0.0966180
v -0.1198960 -0.7579330 -0.0530790
v -0.1249200 -0.9335010 -0.0930070
v -0.1360980 -0.2452330 -0.0682350
v -0.1364320 -0.2472060 -0.0667890
v -0.1197450 -0.7604970 -0.0517020
v -0.1027860 -0.5022470 0.0624910
v -0.1015580 -0.8453820 0.0372030
v -0.1359350 -0.2547570 -0.0665550
v -0.1197460 -0.7634810 -0.0494010
v -0.1219620 -0.9400530 -0.0766350
v -0.1018820 -0.5085090 0.0617560
v -0.0840220 -0.2865530 0.1730260
v -0.0836870 -0.2848410 0.1740880
v -0.1195610 -0.7714890 -0.0481040
v -0.0995900 -0.8568040 0.0417310
v -0.1182660 -0.9453910 -0.0613710
v -0.0984050 -0.8595970 0.0431520
v -0.1189080 -0.9458980 -0.0589400
v -0.1173130 -0.9465860 -0.0560120
v -0.1172420 -0.9466130 -0.0525990
v -0.1170300 -0.9465490 -0.0510620
v -0.0878270 -0.3089710 0.1602840
v -0.0875130 -0.3059550 0.1621460
v -0.0862240 -0.3078950 0.1615210
v -0.1157380 -0.9465730 -0.0490980
v -0.1280960 -0.5765900 -0.0668200
v -0.1151640 -0.9456640 -0.0447790
v -0.0869330 -0.3185980 0.1561230
v -0.1403670 -0.0429830 -0.0659020
v -0.1191240 -0.7831800 -0.0473650
v -0.0859930 -0.3141250 0.1588080
v -0.1559960 -0.0700070 -0.1393740
v -0.1350010 -0.2653330 -0.0671420
v -0.1137400 -0.9459600 -0.0377040
v -0.1037560 -0.5596260 0.0508500
v -0.1354300 -0.2738880 -0.0650640
v -0.1115580 -0.9440550 -0.0307610
v -0.0995540 -0.4405370 0.0836140
v -0.1028970 -0.5650990 0.0508290
v -0.1108080 -0.9418880 -0.0263120
v -0.1353180 -0.2782410 -0.0650300
v -0.1538500 -0.0554240 -0.1311380
v -0.1353680 -0.2809000 -0.0652850
v -0.1275320 -0.6090510 -0.0684070
v -0.1015480 -0.4543190 0.0776010
v -0.1342700 -0.2936510 -0.0671000
v -0.1277460 -0.6135520 -0.0683760
v -0.1220900 -0.0453570 0.0303840
v -0.1051000 -0.5899140 0.0458180
v -0.1347400 -0.2967910 -0.0670970
v -0.1048780 -0.5955310 0.0452840
v -0.1186010 -0.0446520 0.0381350
v -0.1277770 -0.5843360 -0.0668160
v -0.1273220 -0.5918700 -0.0672490
v -0.1190900 -0.7956550 -0.0435930
v -0.0963900 -0.8976120 0.0544680
v -0.1153340 -0.0446060 0.0498320
v -0.1159600 -0.0446700 0.0486420
v -0.0946140 -0.8972840 0.0559310
v -0.1161210 -0.0445500 0.0513230
v -0.1273000 -0.5962580 -0.0669280
v -0.1150320 -0.0434790 0.0578730
v -0.0937660 -0.9023340 0.0581930
v -0.0933610 -0.9051900 0.0588440
v -0.1009160 -0.4683330 0.0745470
v -0.1528350 -0.0951970 -0.1278010
v -0.1178640 -0.8059800 -0.0424920
v -0.0933280 -0.9083780 0.0592750
v -0.1003170 -0.4741430 0.0731330
v -0.1180140 -0.8167580 -0.0466150
v -0.1508910 -0.1021280 -0.1239760
v -0.1198460 -0.8313830 -0.0553960
v -0.1124820 -0.0431560 0.0629590
v -0.1189090 -0.8279380 -0.0539150
v -0.1015570 -0.4892920 0.0673410
v -0.1511980 -0.1053220 -0.1207390
v -0.1128470 -0.0425710 0.0679790
v -0.0934680 -0.9170340 0.0589200
v -0.1106440 -0.0427640 0.0709450
v -0.1009820 -0.4855610 0.0691060
v -0.1494110 -0.1104560 -0.1170300
v -0.1487130 -0.1123580 -0.1155000
v -0.1096540 -0.9415470 -0.0152780
v -0.1084180 -0.9424040 -0.0132050
v -0.1185990 -0.8249600 -0.0519620
v -0.1090500 -0.0417150 0.0818090
v -0.1352610 -0.3243680 -0.0696250
v -0.1345450 -0.3274890 -0.0703140
v -0.1484210 -0.1162350 -0.1106500
v -0.1473130 -0.1191610 -0.1092580
v -0.1080850 -0.0411620 0.0870680
v -0.1275290 -0.6041780 -0.0674460
v -0.1069170 -0.0414690 0.0951830
v -0.1178550 -0.8155240 -0.0461100
v -0.1065700 -0.9432380 -0.0059040
v -0.1056220 -0.0422890 0.0990040
v -0.0908710 -0.3539520 0.1319380
v -0.1022120 -0.0437420 0.1121170
v -0.1016710 -0.0443970 0.1153640
v -0.1289780 -0.8947380 -0.1027990
v -0.1027840 -0.9408470 0.0131630
v -0.1014000 -0.9409090 0.0168400
v -0.1292250 -0.8973630 -0.1047990
v -0.0953600 -0.4033680 0.1040410
v -0.1006960 -0.9403850 0.0202060
v -0.1458490 -0.1334360 -0.0982890
v -0.1294720 -0.9020000 -0.1082780
v -0.0994420 -0.0482930 0.1268570
v -0.1297760 -0.9114120 -0.1124820
v -0.1301900 -0.9132210 -0.1124360
v -0.1340880 -0.3337500 -0.0711110
v -0.1304910 -0.9148560 -0.1121710
v -0.1279000 -0.6308550 -0.0696590
v -0.0940140 -0.3808480 0.1144060
v -0.1006430 -0.9380640 0.0268230
v -0.0951080 -0.3855650 0.1120700
v -0.1275280 -0.6339780 -0.0705160
v -0.1300610 -0.9180710 -0.1117470
v -0.1344600 -0.0438300 -0.0399220
v -0.1052830 -0.6139440 0.0426950
v -0.0964480 -0.0572000 0.1387840
v -0.1338520 -0.3472110 -0.0694920
v -0.0980900 -0.9301440 0.0407340
v -0.1049510 -0.6189570 0.0421430
v -0.0960520 -0.0600070 0.1432170
v -0.1290640 -0.9220110 -0.1094710
v -0.1332000 -0.0439490 -0.0334780
v -0.0982480 -0.9336680 0.0348670
v -0.1332160 -0.3560100 -0.0693210
v -0.0993660 -0.9307140 0.0388990
v -0.1324610 -0.0446810 -0.0273970
v -0.0953380 -0.0643000 0.1472450
v -0.0946450 -0.0662400 0.1490600
v -0.0954670 -0.3879480 0.1111390
v -0.1338350 -0.3664070 -0.0667910
v -0.0896150 -0.3451330 0.1389220
v -0.1050380 -0.6307530 0.0401270
v -0.0891590 -0.3411770 0.1417070
v -0.0889180 -0.3374270 0.1440730
v -0.1040470 -0.6353090 0.0405030
v -0.0952030 -0.9236360 0.0540650
v -0.0941300 -0.9225660 0.0558770
v -0.0933100 -0.0737750 0.1564600
v -0.1274610 -0.6394580 -0.0712450
v -0.1275500 -0.0460210 -0.0020450
v -0.1040230 -0.6385830 0.0403660
v -0.0920580 -0.0785420 0.1607900
v -0.0882780 -0.3279890 0.1495970
v -0.1049950 -0.6422800 0.0398360
v -0.1038850 -0.6454600 0.0411590
v -0.0908250 -0.0836700 0.1653200
v -0.1328000 -0.3825500 -0.0676940
v -0.1322350 -0.3850570 -0.0688290
v -0.0884070 -0.3335070 0.1462630
v -0.0892340 -0.0898060 0.1689880
v -0.0893820 -0.0929520 0.1707230
v -0.1233170 -0.0442240 0.0145010
v -0.1044150 -0.6496330 0.0410930
v -0.1237780 -0.0442810 0.0158010
v -0.1042640 -0.6510530 0.0410850
v -0.1326420 -0.3876450 -0.0680360
v -0.0970750 -0.4155890 0.0968590
v -0.1043590 -0.6640750 0.0390100
v -0.0975960 -0.4245380 0.0922210
v -0.0990600 -0.4289300 0.0897000
v -0.1273120 -0.6511650 -0.0711500
v -0.1267520 -0.6537260 -0.0711480
v -0.1430440 -0.1471850 -0.0911010
v -0.1265020 -0.6553270 -0.0689880
v -0.0974110 -0.4186480 0.0952810
v -0.0960740 -0.4105880 0.1001120
v -0.1265790 -0.6587750 -0.0664030
v -0.1422240 -0.1547370 -0.0886240
v -0.1320710 -0.4122470 -0.0687710
v -0.1414160 -0.1605320 -0.0873280
v -0.1042580 -0.6795640 0.0371210
v -0.1256320 -0.6673610 -0.0676030
v -0.0822370 -0.1673450 0.1929260
v -0.0824630 -0.1691000 0.1925930
v -0.0821080 -0.1537090 0.1964370
v -0.1256720 -0.6725240 -0.0663110
v -0.1323220 -0.4220570 -0.0678660
v -0.0820040 -0.1574890 0.1959540
v -0.1409620 -0.1703860 -0.0825800
v -0.1255440 -0.6754370 -0.0664670
v -0.1400750 -0.1744220 -0.0830280
v -0.1398210 -0.1776040 -0.0817700
v -0.0823150 -0.1652140 0.1934710
v -0.1311600 -0.4393960 -0.0675080
v -0.1309400 -0.4444770 -0.0679790
v -0.0821700 -0.1745030 0.1932300
v -0.1396980 -0.1836130 -0.0790270
v -0.1311040 -0.4472060 -0.0673570
v -0.1393640 -0.1867980 -0.0786220
v -0.1391780 -0.1907610 -0.0770710
v -0.0822640 -0.1815230 0.1944870
v -0.0832510 -0.1840240 0.1941570
v -0.1315260 -0.4550640 -0.0661790
v -0.0811730 -0.1915440 0.1953950
v -0.1388120 -0.1953580 -0.0761680
v -0.1307950 -0.4667900 -0.0669700
v -0.1313070 -0.4637080 -0.0664350
v -0.1385020 -0.2008690 -0.0750690
v -0.1534480 -0.0499640 -0.1259360
v -0.0868010 -0.1136310 0.1806840
v -0.0820780 -0.1927130 0.1948970
v -0.0824010 -0.1947760 0.1948280
v -0.1530990 -0.0494000 -0.1250000
v -0.0822120 -0.1978700 0.1948980
v -0.1380090 -0.2090590 -0.0744520
v -0.1256050 -0.6798680 -0.0653220
v -0.0865400 -0.1224790 0.1843880
v -0.1256230 -0.6823450 -0.0652590
v -0.1313110 -0.4717410 -0.0657030
v -0.0820470 -0.2117800 0.1929910
v -0.0819730 -0.2088780 0.1936070
v -0.1309850 -0.4758060 -0.0658440
v -0.1493030 -0.0460990 -0.1062710
v -0.1483000 -0.0460410 -0.1035860
v -0.1378240 -0.2180810 -0.0718240
v -0.1267760 -0.8723320 -0.0861010
v -0.0854070 -0.1324460 0.1891760
v -0.1461470 -0.0422570 -0.0918210
v -0.0827480 -0.2352080 0.1895020
v -0.1255480 -0.6924290 -0.0647640
v -0.1453750 -0.0419030 -0.0853150
v -0.1309470 -0.4835920 -0.0655580
v -0.0843410 -0.1413930 0.1922470
v -0.0836220 -0.1439060 0.1935950
v -0.1051530 -0.6724280 0.0376070
v -0.1372930 -0.2265320 -0.0703150
v -0.0831530 -0.2174080 0.1914280
v -0.0831960 -0.2244940 0.1904280
v -0.1252660 -0.6978540 -0.0649720
v -0.1435740 -0.0419180 -0.0794600
v -0.0834410 -0.1454520 0.1941590
v -0.0840180 -0.1459820 0.1939570
v -0.1423220 -0.0429230 -0.0710080
v -0.1257820 -0.8695450 -0.0845360
v -0.0826810 -0.2405820 0.1882350
v -0.1561690 -0.0710790 -0.1393300
v -0.1302690 -0.4987620 -0.0660840
v -0.1563180 -0.0725510 -0.1389960
v -0.0848440 -0.2801190 0.1760390
v -0.1225640 -0.8488270 -0.0689730
v -0.0843900 -0.2469920 0.1859100
v -0.0877710 -0.3213240 0.1542660
v -0.0873560 -0.2977940 0.1652300
v -0.1204070 -0.8359460 -0.0579160
v -0.1300850 -0.5037370 -0.0655460
v -0.1563890 -0.0632190 -0.1366490
v -0.0852780 -0.2885840 0.1712210
v -0.0839230 -0.2502690 0.1854560
v -0.1365720 -0.2367180 -0.0692140
v -0.1067480 -0.7111190 0.0321980
v -0.1207610 -0.8380360 -0.0599260
v -0.1548440 -0.0793290 -0.1369480
v -0.1366200 -0.2397960 -0.0682710
v -0.1065930 -0.7153560 0.0317630
v -0.0829910 -0.2632980 0.1834430
v -0.0846170 -0.2694280 0.1806010
v -0.1056690 -0.7192400 0.0318560
v -0.1557940 -0.0853750 -0.1327310
v -0.1539070 -0.0910510 -0.1303440
v -0.1245660 -0.7118620 -0.0656510
v -0.1247230 -0.7110520 -0.0644030
v -0.0869300 -0.3119230 0.1593160
v -0.0840520 -0.2733770 0.1793980
v -0.1244900 -0.8581770 -0.0750890
v -0.1052340 -0.7309140 0.0306470
v -0.1360710 -0.2510790 -0.0670200
v -0.0862640 -0.3039220 0.1635740
v -0.1523160 -0.0980520 -0.1260710
v -0.1521280 -0.0999490 -0.1248120
v -0.0876980 -0.3159410 0.1570890
v -0.0878990 -0.3176830 0.1562430
v -0.1289530 -0.5342570 -0.0650730
v -0.1279570 -0.8826250 -0.0924910
v -0.1035640 -0.5104240 0.0603010
v -0.1284370 -0.8925950 -0.1008590
v -0.1244770 -0.7170650 -0.0636110
v -0.1050520 -0.7555470 0.0283210
v -0.1504630 -0.1085200 -0.1183890
v -0.0994940 -0.4352310 0.0863260
v -0.1000060 -0.4381870 0.0846520
v -0.1490910 -0.1129410 -0.1143760
v -0.1028790 -0.5173180 0.0595430
v -0.1052180 -0.7662810 0.0269930
v -0.1484860 -0.1150540 -0.1117860
v -0.1287320 -0.8858180 -0.0939460
v -0.1279090 -0.8888290 -0.0969280
v -0.1036700 -0.5233840 0.0577640
v -0.1006710 -0.4435750 0.0817180
v -0.1265840 -0.8780120 -0.0900570
v -0.1242480 -0.7262650 -0.0620540
v -0.1244810 -0.7249530 -0.0609850
v -0.1013120 -0.4704280 0.0736090
v -0.1478380 -0.1209940 -0.1073060
v -0.1008440 -0.4506270 0.0789350
v -0.1476320 -0.1236360 -0.1052700
v -0.1469490 -0.1268010 -0.1032890
v -0.1009940 -0.4579700 0.0769630
v -0.1048660 -0.7833290 0.0254740
v -0.1023000 -0.4928460 0.0656340
v -0.1035010 -0.4944380 0.0639340
v -0.1238240 -0.7290050 -0.0619820
v -0.1013750 -0.4653410 0.0750090
v -0.1358070 -0.2995250 -0.0665650
v -0.1047800 -0.7921180 0.0228250
v -0.1347620 -0.3021030 -0.0676390
v -0.1357590 -0.3049450 -0.0671600
v -0.1202640 -0.8347770 -0.0571080
v -0.1053430 -0.8014860 0.0240520
v -0.1011400 -0.4743470 0.0724750
v -0.1289580 -0.5373290 -0.0647090
v -0.1029760 -0.4986600 0.0632440
v -0.1356850 -0.3093470 -0.0675670
v -0.1353380 -0.3150100 -0.0688880
v -0.1024580 -0.4791770 0.0698510
v -0.1038680 -0.8098060 0.0250310
v -0.1346640 -0.3219510 -0.0703310
v -0.1042140 -0.5418560 0.0539710
v -0.1229810 -0.7360190 -0.0576190
v -0.1045490 -0.5338130 0.0550250
v -0.1040870 -0.8142410 0.0262410
v -0.1030990 -0.8178930 0.0277350
v -0.1044050 -0.5382860 0.0543070
v -0.1266000 -0.9322930 -0.0898120
v -0.1244960 -0.9345560 -0.0858240
v -0.1222410 -0.7422870 -0.0566410
v -0.1235420 -0.9363480 -0.0833870
v -0.1351920 -0.3295750 -0.0695990
v -0.1349880 -0.3327200 -0.0700760
v -0.1026860 -0.4843410 0.0681610
v -0.1038900 -0.8257080 0.0305240
v -0.1384400 -0.0430600 -0.0514240
v -0.1346990 -0.3350570 -0.0703610
v -0.1378190 -0.0435500 -0.0478950
v -0.1368880 -0.0437450 -0.0465260
v -0.1344030 -0.3404510 -0.0698060
v -0.1040990 -0.5509980 0.0523890
v -0.0921680 -0.3614880 0.1269830
v -0.1222250 -0.9402990 -0.0753610
v -0.1216700 -0.9411900 -0.0730760
v -0.1021430 -0.8326590 0.0331580
v -0.0920380 -0.3591960 0.1285270
v -0.1218170 -0.7464690 -0.0541880
v -0.1204950 -0.9421300 -0.0686790
v -0.1017130 -0.8381610 0.0348850
v -0.1317250 -0.0451850 -0.0246230
v -0.0959590 -0.3905990 0.1099230
v -0.1200480 -0.9426560 -0.0670360
v -0.1216620 -0.7497950 -0.0528520
v -0.0964720 -0.3935760 0.1083300
v -0.1286120 -0.5657850 -0.0660010
v -0.1045830 -0.5662060 0.0491890
v -0.0962310 -0.4062060 0.1028230
v -0.1281700 -0.5732560 -0.0671180
v -0.1006560 -0.8484180 0.0383730
v -0.0966440 -0.3976810 0.1065800
v -0.0961530 -0.4015040 0.1048940
v -0.1313220 -0.0459600 -0.0212040
v -0.1041860 -0.5688540 0.0493170
v -0.1344300 -0.3489510 -0.0684700
v -0.1192430 -0.9443740 -0.0626340
v -0.1003920 -0.8540450 0.0404080
v -0.1186280 -0.9462850 -0.0568100
v -0.0962190 -0.3828050 0.1136160
v -0.1204200 -0.7570090 -0.0500150
v -0.1209990 -0.7545490 -0.0494220
v -0.0943020 -0.3766450 0.1172350
v -0.1066680 -0.5729030 0.0467900
v -0.1047950 -0.5757120 0.0478350
v -0.1284220 -0.5797290 -0.0654810
v -0.1044160 -0.5782080 0.0477280
v -0.1287500 -0.0458130 -0.0020470
v -0.0994580 -0.8614790 0.0431040
v -0.0938260 -0.3668210 0.1233470
v -0.1062470 -0.5860380 0.0455460
v -0.1203320 -0.7590000 -0.0488710
v -0.0988310 -0.8676910 0.0450840
v -0.1259190 -0.0455590 0.0063370
v -0.0904040 -0.3450060 0.1390190
v -0.1332060 -0.3758240 -0.0672000
v -0.1282800 -0.5880300 -0.0648840
v -0.0904260 -0.3388760 0.1428810
v -0.1200860 -0.7665860 -0.0476280
v -0.1236080 -0.0443210 0.0171120
v -0.0982970 -0.8735040 0.0474730
v -0.0889200 -0.3307140 0.1478950
v -0.1331790 -0.3796810 -0.0669600
v -0.1449500 -0.1383390 -0.0945130
v -0.0992870 -0.8787450 0.0486620
v -0.1125630 -0.9444250 -0.0321790
v -0.0891420 -0.3254780 0.1507590
v -0.0878830 -0.3247250 0.1516930
v -0.1280390 -0.5977390 -0.0649080
v -0.1118780 -0.9429390 -0.0283780
v -0.0985560 -0.8820980 0.0498040
v -0.1195500 -0.7748350 -0.0470470
v -0.1437220 -0.1437360 -0.0922190
v -0.0898920 -0.3355730 0.1447940
v -0.0959030 -0.8917730 0.0523180
v -0.1327360 -0.3917980 -0.0678110
v -0.1192370 -0.7813040 -0.0474880
v -0.0958300 -0.8936320 0.0529460
v -0.1436370 -0.1495620 -0.0872900
v -0.0965520 -0.8962310 0.0536670
v -0.0918720 -0.3499590 0.1348380
v -0.0913840 -0.3480720 0.1365110
v -0.1228310 -0.0447960 0.0239420
v -0.0953610 -0.9000810 0.0567010
v -0.0947900 -0.9005450 0.0572900
v -0.1190860 -0.7873630 -0.0455120
v -0.1328100 -0.4053950 -0.0663380
v -0.1421630 -0.1580540 -0.0866110
v -0.1280130 -0.6188410 -0.0691340
v -0.1284730 -0.6210160 -0.0678340
v -0.1179920 -0.0444670 0.0446930
v -0.1185780 -0.0446910 0.0460670
v -0.0988300 -0.4255070 0.0913250
v -0.1416380 -0.1630990 -0.0849190
v -0.1324050 -0.4089160 -0.0677300
v -0.0983670 -0.4223140 0.0930040
v -0.1280760 -0.6231440 -0.0693790
v -0.1190700 -0.7968940 -0.0429090
v -0.0949460 -0.9022150 0.0576610
v -0.1058410 -0.6275860 0.0397990
v -0.1278890 -0.6255260 -0.0696920
v -0.1152630 -0.0434550 0.0600650
v -0.1181130 -0.8000020 -0.0422240
v -0.1279570 -0.6283890 -0.0695970
v -0.0972680 -0.4116970 0.0990860
v -0.0964460 -0.4085400 0.1015100
v -0.0947800 -0.9053710 0.0582980
v -0.1187350 -0.8039100 -0.0402620
v -0.1118050 -0.0426760 0.0700450
v -0.0964020 -0.9101510 0.0579450
v -0.1183750 -0.8103820 -0.0435720
v -0.1180630 -0.8077800 -0.0429480
v -0.1115460 -0.0426400 0.0714130
v -0.1112910 -0.0424830 0.0737600
v -0.0989990 -0.4309950 0.0887160
v -0.1415620 -0.1701700 -0.0803250
v -0.1097250 -0.0418030 0.0807100
v -0.0943070 -0.9182630 0.0580730
v -0.0841590 -0.1630410 0.1922150
v -0.1402810 -0.1773670 -0.0802590
v -0.1096720 -0.0412090 0.0845410
v -0.1198770 -0.8292460 -0.0534350
v -0.1116470 -0.9402330 -0.0174040
v -0.0833510 -0.1681360 0.1919080
v -0.1065480 -0.0419960 0.0977290
v -0.1274150 -0.6484530 -0.0714780
v -0.1278570 -0.6410540 -0.0699000
v -0.1190770 -0.8231850 -0.0501820
v -0.1192630 -0.8260150 -0.0517610
v -0.1189650 -0.8207100 -0.0486240
v -0.0828220 -0.1542030 0.1957040
v -0.1053060 -0.0424070 0.1018740
v -0.1086320 -0.9422960 -0.0098520
v -0.1182650 -0.8138290 -0.0448600
v -0.1056030 -0.0427460 0.1070260
v -0.1075280 -0.9424570 -0.0068970
v -0.0827900 -0.1577490 0.1950710
v -0.1315830 -0.4450510 -0.0665290
v -0.0834730 -0.1611230 0.1933140
v -0.1063560 -0.9434710 -0.0041380
v -0.1061450 -0.9435140 -0.0032630
v -0.1060690 -0.9425890 -0.0004230
v -0.1044790 -0.6602220 0.0394200
v -0.1045710 -0.9403500 0.0102390
v -0.1026910 -0.0476970 0.1252970
v -0.1295170 -0.9001010 -0.1067210
v -0.0834820 -0.1787020 0.1931840
v -0.0997510 -0.0500930 0.1292950
v -0.1019990 -0.9404590 0.0177010
v -0.1014310 -0.9401240 0.0201810
v -0.0829620 -0.1860940 0.1944390
v -0.1385770 -0.2039650 -0.0736880
v -0.0986170 -0.0542990 0.1352180
v -0.1056690 -0.9415460 0.0039310
v -0.1054360 -0.9411600 0.0059300
v -0.0965550 -0.0589120 0.1420440
v -0.1010200 -0.9396510 0.0220640
v -0.1009700 -0.9385810 0.0247660
v -0.1272090 -0.6523760 -0.0688390
v -0.0997170 -0.9369110 0.0295810
v -0.0989050 -0.9350590 0.0328970
v -0.1305050 -0.9082600 -0.1107550
v -0.1266390 -0.6558100 -0.0673630
v -0.1271460 -0.6533420 -0.0669500
v -0.1302220 -0.9191700 -0.1110130
v -0.0917230 -0.0817960 0.1638950
v -0.1260760 -0.6671320 -0.0662750
v -0.0963270 -0.9286530 0.0470850
v -0.0976750 -0.9294330 0.0438970
v -0.1259640 -0.6693520 -0.0659060
v -0.0909170 -0.0878240 0.1677520
v -0.0884420 -0.1009540 0.1751130
v -0.0879940 -0.1048070 0.1769400
v -0.0880540 -0.1079530 0.1782560
v -0.1540040 -0.0508240 -0.1268760
v -0.1386730 -0.2073240 -0.0725180
v -0.0830620 -0.2010280 0.1942690
v -0.1077990 -0.6821610 0.0339230
v -0.0833520 -0.2035180 0.1939790
v -0.1058710 -0.6875080 0.0351660
v -0.0874530 -0.1234920 0.1845410
v -0.1238400 -0.8510620 -0.0692020
v -0.1516710 -0.0455150 -0.1153030
v -0.1517190 -0.0455050 -0.1140760
v -0.1052020 -0.6897570 0.0354670
v -0.0834740 -0.2086500 0.1930650
v -0.1510910 -0.0453470 -0.1121780
v -0.1220810 -0.8427570 -0.0617000
v -0.1211250 -0.8379010 -0.0584170
v -0.1318080 -0.4793630 -0.0636280
v -0.1309450 -0.4803460 -0.0656960
v -0.1056490 -0.6989300 0.0336660
v -0.0851930 -0.1382500 0.1910370
v -0.1384560 -0.2151890 -0.0705670
v -0.1230330 -0.8463550 -0.0649650
v -0.1057440 -0.7032910 0.0331500
v -0.1313800 -0.4881180 -0.0649370
v -0.1310330 -0.4906940 -0.0657630
v -0.0830390 -0.2337030 0.1896480
v -0.1058460 -0.7074300 0.0330130
v -0.0836880 -0.1488530 0.1946950
v -0.0830470 -0.2382640 0.1884980
v -0.0835420 -0.1512640 0.1950140
v -0.0858250 -0.2780520 0.1764950
v -0.0882740 -0.3195590 0.1551670
v -0.1488980 -0.0459550 -0.1024090
v -0.1312630 -0.5052420 -0.0629960
v -0.1262700 -0.6732910 -0.0643090
v -0.1483090 -0.0439850 -0.0981640
v -0.1479480 -0.0428370 -0.0954280
v -0.0864590 -0.2998860 0.1649160
v -0.0873610 -0.3013590 0.1642410
v -0.1305740 -0.5091450 -0.0636860
v -0.1379100 -0.2232250 -0.0696670
v -0.1248690 -0.8638220 -0.0789010
v -0.1056090 -0.7283700 0.0306440
v -0.1464350 -0.0419640 -0.0886040
v -0.1264520 -0.6802910 -0.0623380
v -0.1264350 -0.6770800 -0.0630920
v -0.1465140 -0.0418910 -0.0838430
v -0.1449650 -0.0417980 -0.0814430
v -0.1259650 -0.6841560 -0.0635400
v -0.1259370 -0.6864430 -0.0637880
v -0.0855870 -0.2840460 0.1739410
v -0.1287710 -0.8910010 -0.0986650
v -0.1055790 -0.7486070 0.0289510
v -0.1377850 -0.2289470 -0.0677370
v -0.1281920 -0.8879420 -0.0956570
v -0.1285740 -0.8839240 -0.0929780
v -0.0864960 -0.2912560 0.1691840
v -0.1303630 -0.5150650 -0.0631130
v -0.1296670 -0.5217010 -0.0639140
v -0.1566520 -0.0678510 -0.1386240
v -0.1376120 -0.2326960 -0.0668450
v -0.1372210 -0.2350490 -0.0674670
v -0.0837420 -0.2606070 0.1836360
v -0.1295670 -0.5279730 -0.0637470
v -0.1276070 -0.8750060 -0.0874510
v -0.1273010 -0.8799950 -0.0908160
v -0.1063440 -0.7623120 0.0269910
v -0.1206920 -0.8337740 -0.0556750
v -0.0843300 -0.2710720 0.1801290
v -0.1061090 -0.7704750 0.0260120
v -0.1209130 -0.8362770 -0.0570700
v -0.1053110 -0.7751820 0.0259350
v -0.1575250 -0.0622530 -0.1356140
v -0.1569940 -0.0608810 -0.1347790
v -0.1256100 -0.7021070 -0.0624460
v -0.1547000 -0.0558890 -0.1312010
v -0.1290940 -0.9265730 -0.1042760
v -0.1553610 -0.0576580 -0.1321160
v -0.1292540 -0.9279560 -0.1018840
v -0.1034670 -0.5034880 0.0617270
v -0.1046470 -0.5055750 0.0605290
v -0.1545530 -0.0536490 -0.1295450
v -0.1052710 -0.7884830 0.0239730
v -0.1283010 -0.9294760 -0.0994780
v -0.1371550 -0.2425610 -0.0660410
v -0.1020590 -0.4468500 0.0797410
v -0.1048170 -0.5109180 0.0592110
v -0.1051910 -0.7908400 0.0230920
v -0.1295360 -0.9295900 -0.0967470
v -0.1053180 -0.7933490 0.0227420
v -0.1269330 -0.9320900 -0.0963060
v -0.1560380 -0.0752280 -0.1380950
v -0.1267340 -0.9323720 -0.0942590
v -0.1044170 -0.5155930 0.0585940
v -0.1053460 -0.7987750 0.0237360
v -0.1270170 -0.9319560 -0.0912070
v -0.1250280 -0.7124240 -0.0618470
v -0.1252280 -0.7069770 -0.0627570
v -0.1550270 -0.0811100 -0.1360890
v -0.1293800 -0.5510500 -0.0642960
v -0.1560660 -0.0832970 -0.1340170
v -0.1369140 -0.2479070 -0.0654910
v -0.1264620 -0.9328780 -0.0877190
v -0.1051230 -0.8053260 0.0243120
v -0.1294190 -0.5548440 -0.0644690
v -0.1050220 -0.8126170 0.0256480
v -0.1044880 -0.5270260 0.0564380
v -0.1293890 -0.5595010 -0.0644080
v -0.1535110 -0.0922830 -0.1297780
v -0.1246560 -0.9365350 -0.0806740
v -0.1046050 -0.5299490 0.0558550
v -0.1247100 -0.7177070 -0.0614350
v -0.1050310 -0.8174090 0.0273990
v -0.1294240 -0.5625440 -0.0644360
v -0.1231140 -0.9384150 -0.0782700
v -0.1241260 -0.9373170 -0.0792510
v -0.1245800 -0.7207320 -0.0616100
v -0.1364200 -0.2594730 -0.0648240
v -0.1017650 -0.4593580 0.0761470
v -0.1036270 -0.8233180 0.0298660
v -0.1018560 -0.4624790 0.0752870
v -0.1216640 -0.9413440 -0.0712180
v -0.1203380 -0.9429520 -0.0641010
v -0.1026830 -0.4694690 0.0728300
v -0.1026390 -0.8351220 0.0338380
v -0.1198050 -0.9452030 -0.0596950
v -0.1290790 -0.5717280 -0.0642720
v -0.1020100 -0.8408910 0.0355680
v -0.1039140 -0.4753080 0.0698960
v -0.1356160 -0.2878940 -0.0647910
v -0.1166580 -0.9452070 -0.0458380
v -0.1161840 -0.9452850 -0.0442050
v -0.1285570 -0.5836460 -0.0645820
v -0.1236730 -0.7317040 -0.0575980
v -0.1032230 -0.4891350 0.0659110
v -0.1357520 -0.2919870 -0.0650900
v -0.1006720 -0.8589180 0.0419550
v -0.1146420 -0.9449960 -0.0355200
v -0.1357090 -0.2944280 -0.0657980
v -0.1137120 -0.9438910 -0.0301930
v -0.1528360 -0.1015570 -0.1228750
v -0.0998150 -0.8664890 0.0440970
v -0.1122570 -0.9414300 -0.0253490
v -0.1227120 -0.7403860 -0.0558680
v -0.1113910 -0.9406240 -0.0227410
v -0.1113330 -0.9403110 -0.0210670
v -0.1055450 -0.4941370 0.0620960
v -0.1512090 -0.1068180 -0.1194010
v -0.1221970 -0.7446180 -0.0537460
v -0.1215840 -0.0451230 0.0286740
v -0.1496600 -0.1120940 -0.1149510
v -0.1496110 -0.1136730 -0.1122350
v -0.1202060 -0.0452020 0.0356590
v -0.1353240 -0.3181170 -0.0693440
v -0.1190250 -0.0447150 0.0411920
v -0.1355490 -0.3220080 -0.0693090
v -0.0970280 -0.8880750 0.0513180
v -0.1482030 -0.1191370 -0.1083300
v -0.0969780 -0.8914070 0.0518790
v -0.1170260 -0.0447640 0.0504120
v -0.1171070 -0.0447880 0.0487820
v -0.1214610 -0.7518110 -0.0517800
v -0.0968990 -0.8939830 0.0525540
v -0.1159730 -0.0438730 0.0546550
v -0.1212530 -0.7548600 -0.0470820
v -0.1118760 -0.0423280 0.0769870
v -0.1213100 -0.7562080 -0.0458720
v -0.1207250 -0.7600180 -0.0467020
v -0.1462290 -0.1346150 -0.0959710
v -0.0963110 -0.9087550 0.0579170
v -0.1051330 -0.5468900 0.0524870
v -0.1203010 -0.7624500 -0.0472240
v -0.1206400 -0.7632710 -0.0460340
v -0.0960440 -0.9134660 0.0579860
v -0.1097640 -0.0407940 0.0875420
v -0.0947960 -0.9162820 0.0583410
v -0.1092230 -0.0408420 0.0898180
v -0.1045100 -0.5540140 0.0513820
v -0.0964190 -0.9194990 0.0562160
v -0.1350990 -0.3366490 -0.0695670
v -0.0960170 -0.9214370 0.0552680
v -0.1111830 -0.9402770 -0.0197940
v -0.1113660 -0.9404530 -0.0161460
v -0.1399650 -0.0447730 -0.0449020
v -0.1382090 -0.0445220 -0.0435260
v -0.1045310 -0.0433300 0.1105780
v -0.1206050 -0.7704570 -0.0448750
v -0.1035780 -0.0443130 0.1147550
v -0.1201100 -0.7755400 -0.0447370
v -0.1087240 -0.9420090 -0.0084270
v -0.1284410 -0.5947480 -0.0637750
v -0.1285390 -0.5903680 -0.0640580
v -0.1199340 -0.7795140 -0.0446340
v -0.1016340 -0.0467800 0.1231770
v -0.1087030 -0.9408690 -0.0055590
v -0.1076740 -0.9418060 -0.0048740
v -0.0932140 -0.3619460 0.1268530
v -0.0938900 -0.3650010 0.1246750
v -0.1198560 -0.7823080 -0.0446770
v -0.1018710 -0.0481850 0.1261650
v -0.1197170 -0.7850290 -0.0445180
v -0.1002820 -0.0517210 0.1319690
v -0.1348830 -0.3589160 -0.0662320
v -0.1310290 -0.0464980 -0.0142170
v -0.1301530 -0.0462880 -0.0124940
v -0.1281760 -0.6011400 -0.0649780
v -0.0931830 -0.3591490 0.1285810
v -0.0925490 -0.3565380 0.1303500
v -0.1289150 -0.0462230 -0.0066670
v -0.1049610 -0.9397160 0.0125480
v -0.1200290 -0.7864610 -0.0432470
v -0.1298950 -0.0459170 -0.0044120
v -0.1283840 -0.6054590 -0.0651090
v -0.1038480 -0.9399420 0.0154630
v -0.1283310 -0.0455040 0.0004240
v -0.1197350 -0.7916100 -0.0428850
v -0.1202760 -0.7941160 -0.0418740
v -0.0983610 -0.0580550 0.1410420
v -0.1023940 -0.9396630 0.0197560
v -0.1037850 -0.9393800 0.0176960
v -0.1267740 -0.0454660 0.0028810
v -0.1017700 -0.9388540 0.0232030
v -0.1262190 -0.0455850 0.0086160
v -0.1281450 -0.6108570 -0.0663330
v -0.1082100 -0.9401520 0.0009760
v -0.0967160 -0.0691320 0.1513960
v -0.1087180 -0.5828830 0.0440090
v -0.1054940 -0.5803430 0.0466320
v -0.1445770 -0.1417810 -0.0912500
v -0.0952990 -0.3718150 0.1206770
v -0.1339380 -0.3712860 -0.0661230
v -0.1016470 -0.9374710 0.0276640
v -0.1442300 -0.1443510 -0.0899540
v -0.1187600 -0.8078540 -0.0417590
v -0.0922820 -0.0835970 0.1651960
v -0.1439120 -0.1473040 -0.0883870
v -0.0996100 -0.9293220 0.0418030
v -0.1430640 -0.1522400 -0.0873420
v -0.1003260 -0.9340210 0.0332950
v -0.1276140 -0.6494130 -0.0703850
v -0.0910480 -0.0919610 0.1698890
v -0.1333830 -0.3842350 -0.0666440
v -0.1207930 -0.8268270 -0.0504800
v -0.0912850 -0.3446980 0.1391020
v -0.0894720 -0.0977600 0.1732970
v -0.1054880 -0.6034770 0.0439650
v -0.0980440 -0.9285710 0.0453450
v -0.1334270 -0.3935630 -0.0663000
v -0.0959440 -0.9261770 0.0509680
v -0.1427040 -0.1595970 -0.0837840
v -0.1189580 -0.8155230 -0.0446780
v -0.1050420 -0.6083940 0.0436850
v -0.1188010 -0.8171840 -0.0458230
v -0.0974010 -0.9258920 0.0500870
v -0.0880690 -0.1113580 0.1794950
v -0.1066190 -0.6139990 0.0418570
v -0.1281520 -0.6369270 -0.0678630
v -0.1419500 -0.1650720 -0.0825760
v -0.1332070 -0.3997240 -0.0656890
v -0.1282010 -0.6398940 -0.0682970
v -0.1068410 -0.6218560 0.0403130
v -0.0912570 -0.3336950 0.1451950
v -0.1278100 -0.6462030 -0.0700120
v -0.0928900 -0.3530280 0.1325290
v -0.1064840 -0.6347820 0.0386240
v -0.1278650 -0.6472690 -0.0690020
v -0.1275510 -0.6504320 -0.0697960
v -0.0982530 -0.4138520 0.0973320
v -0.0989990 -0.4156870 0.0959270
v -0.1410080 -0.1771930 -0.0781570
v -0.1315350 -0.9110620 -0.1107010
v -0.0987140 -0.4186620 0.0946830
v -0.1401630 -0.1841150 -0.0771420
v -0.1303940 -0.9232950 -0.1057720
v -0.1273270 -0.6546680 -0.0653450
v -0.1398450 -0.1884340 -0.0762190
v -0.0972870 -0.4081670 0.1014650
v -0.1327610 -0.4144740 -0.0670450
v -0.0972810 -0.4049300 0.1031630
v -0.1055090 -0.6557810 0.0392760
v -0.1395650 -0.1969330 -0.0730620
v -0.1329570 -0.4195390 -0.0667230
v -0.1392970 -0.2019110 -0.0719660
v -0.1325890 -0.4239120 -0.0670970
v -0.1326040 -0.4277570 -0.0663890
v -0.1322500 -0.4315490 -0.0664330
v -0.1266030 -0.6695590 -0.0640590
v -0.0845110 -0.1650470 0.1916390
v -0.0836980 -0.1672350 0.1917680
v -0.1318880 -0.4381530 -0.0659770
v -0.0841570 -0.1694690 0.1914030
v -0.0841000 -0.1735010 0.1919480
v -0.1320120 -0.4429710 -0.0654080
v -0.0840570 -0.1579230 0.1934680
v -0.0828140 -0.1885040 0.1944000
v -0.0836360 -0.1904760 0.1937840
v -0.1549590 -0.0502050 -0.1256240
v -0.1256970 -0.8660940 -0.0795610
v -0.1549350 -0.0495570 -0.1244290
v -0.1390150 -0.2099620 -0.0699480
v -0.0899820 -0.1249150 0.1844500
v -0.1528180 -0.0458970 -0.1163380
v -0.1263780 -0.8692970 -0.0827080
v -0.1536170 -0.0472940 -0.1201810
v -0.1271490 -0.6734460 -0.0612960
v -0.1264160 -0.8684220 -0.0811380
v -0.0868650 -0.1276100 0.1864090
v -0.1513300 -0.0457080 -0.1106750
v -0.1510400 -0.0461020 -0.1085050
v -0.1222340 -0.8406170 -0.0592210
v -0.1062070 -0.6669280 0.0374670
v -0.0859600 -0.1342620 0.1897520
v -0.1514160 -0.0464540 -0.1069860
v -0.1504460 -0.0463500 -0.1056590
v -0.1515500 -0.0464270 -0.1056450
v -0.1234920 -0.8479850 -0.0662100
v -0.1494070 -0.0455350 -0.1010300
v -0.1499410 -0.0447470 -0.0994700
v -0.1059780 -0.6744880 0.0365860
v -0.1383400 -0.2260380 -0.0667330
v -0.1483320 -0.0424140 -0.0939300
v -0.0850320 -0.1435020 0.1925620
v -0.1498940 -0.0423060 -0.0932170
v -0.1232570 -0.8449790 -0.0618150
v -0.1238190 -0.8465000 -0.0626250
v -0.1260640 -0.6900920 -0.0633940
v -0.0841670 -0.1818100 0.1934000
v -0.1324740 -0.4579690 -0.0645630
v -0.1450430 -0.0419020 -0.0800860
v -0.1448600 -0.0423160 -0.0777130
v -0.1323180 -0.4617280 -0.0647190
v -0.1447530 -0.0431050 -0.0730330
v -0.1256000 -0.8601500 -0.0750240
v -0.1325200 -0.4662460 -0.0639190
v -0.1063070 -0.6920030 0.0342340
v -0.1379340 -0.2366570 -0.0650500
v -0.1258250 -0.6952200 -0.0631880
v -0.1254420 -0.8624000 -0.0768490
v -0.1263740 -0.6914200 -0.0617340
v -0.1261670 -0.6945050 -0.0616320
v -0.1254040 -0.8560770 -0.0723800
v -0.0895830 -0.3220740 0.1529670
v -0.0890780 -0.3202110 0.1544250
v -0.0834830 -0.1968230 0.1943490
v -0.0845150 -0.1991400 0.1937720
v -0.1246800 -0.8543960 -0.0717620
v -0.0879840 -0.2954830 0.1660060
v -0.1259870 -0.8648180 -0.0777180
v -0.0833850 -0.2068810 0.1934680
v -0.1319250 -0.4778640 -0.0635320
v -0.0870550 -0.2869220 0.1716840
v -0.1554640 -0.0540650 -0.1296060
v -0.0837230 -0.2111560 0.1921000
v -0.1372910 -0.2509640 -0.0641570
v -0.1300940 -0.8939340 -0.1005590
v -0.1287600 -0.8875120 -0.0948760
v -0.1261190 -0.6981150 -0.0606940
v -0.0846360 -0.2197690 0.1903330
v -0.0872750 -0.2941990 0.1669800
v -0.1286280 -0.8893040 -0.0965940
v -0.0887630 -0.3124020 0.1581080
v -0.1276750 -0.8761900 -0.0882100
v -0.1565180 -0.0770630 -0.1370680
v -0.0858830 -0.2291640 0.1887550
v -0.1259660 -0.7042610 -0.0596210
v -0.1565290 -0.0792810 -0.1358730
v -0.1316350 -0.4947320 -0.0640620
v -0.1311100 -0.5011330 -0.0641230
v -0.1363700 -0.2660500 -0.0642620
v -0.1255740 -0.7082820 -0.0604260
v -0.1549950 -0.0877210 -0.1316180
v -0.1253730 -0.7120210 -0.0597260
v -0.1212780 -0.8358120 -0.0561400
v -0.1065880 -0.7587830 0.0273670
v -0.1211840 -0.8307390 -0.0528260
v -0.1540310 -0.0938260 -0.1280730
v -0.1072710 -0.7649470 0.0263720
v -0.1362110 -0.2754940 -0.0632520
v -0.1297190 -0.9269230 -0.1028270
v -0.1522160 -0.1028200 -0.1222860
v -0.1290550 -0.9286320 -0.1004860
v -0.1359080 -0.2813040 -0.0640460
v -0.1248560 -0.7211160 -0.0594370
v -0.1517790 -0.1071420 -0.1184570
v -0.0862420 -0.2578760 0.1825620
v -0.1359580 -0.2838280 -0.0639280
v -0.1509960 -0.1099080 -0.1159350
v -0.1279410 -0.9312500 -0.0953770
v -0.1507290 -0.1115290 -0.1142140
v -0.0846360 -0.2524480 0.1844960
v -0.1246480 -0.7248100 -0.0589020
v -0.1363640 -0.2906270 -0.0638730
v -0.1495830 -0.1150600 -0.1104550
v -0.1242500 -0.7282470 -0.0592710
v -0.0845120 -0.2636890 0.1825280
v -0.1254160 -0.9339720 -0.0859380
v -0.1006610 -0.4336670 0.0866020
v -0.1262810 -0.9346850 -0.0838030
v -0.1366100 -0.3013000 -0.0659600
v -0.1260940 -0.9353950 -0.0821100
v -0.1480680 -0.1249320 -0.1032400
v -0.1018780 -0.4386720 0.0833230
v -0.1016180 -0.4422560 0.0817990
v -0.1475940 -0.1282920 -0.1008130
v -0.1233650 -0.9390010 -0.0765750
v -0.1362830 -0.3128230 -0.0672670
v -0.1475720 -0.1308190 -0.0979580
v -0.1225560 -0.9405110 -0.0734730
v -0.1233290 -0.7352340 -0.0552090
v -0.1224090 -0.9408210 -0.0718260
v -0.1049830 -0.4982080 0.0617380
v -0.1361070 -0.3162780 -0.0680490
v -0.1302520 -0.5296520 -0.0617400
v -0.1236030 -0.7343420 -0.0535750
v -0.1051470 -0.5015580 0.0608870
v -0.1220380 -0.9407150 -0.0672680
v -0.1032170 -0.4618000 0.0745110
v -0.1027520 -0.4668340 0.0735840
v -0.1218230 -0.9410710 -0.0655570
v -0.1299170 -0.5347710 -0.0621750
v -0.1213830 -0.9422160 -0.0633560
v -0.1302310 -0.5377130 -0.0611280
v -0.1212440 -0.9439940 -0.0600310
v -0.1197910 -0.9459340 -0.0568250
v -0.1072080 -0.7840860 0.0244930
v -0.1061620 -0.7872280 0.0242480
v -0.1359720 -0.3313090 -0.0686960
v -0.1195360 -0.9461650 -0.0551820
v -0.1409250 -0.0426350 -0.0590100
v -0.1180630 -0.9463980 -0.0519600
v -0.1358700 -0.3342310 -0.0688310
v -0.1296000 -0.5453490 -0.0627670
v -0.1175170 -0.9456190 -0.0485020
v -0.1412660 -0.0426610 -0.0553360
v -0.1173080 -0.9452240 -0.0470020
v -0.1053290 -0.5193790 0.0572000
v -0.1060390 -0.7922010 0.0228550
v -0.1295260 -0.5480120 -0.0633560
v -0.1395080 -0.0430470 -0.0512110
v -0.1356000 -0.3398890 -0.0682290
v -0.1403580 -0.0432350 -0.0501850
v -0.1154280 -0.9453240 -0.0371970
v -0.1135400 -0.9433070 -0.0287390
v -0.1229070 -0.7415370 -0.0527310
v -0.1128440 -0.9424470 -0.0270920
v -0.1074430 -0.8093910 0.0248520
v -0.1346530 -0.0444250 -0.0311120
v -0.1125280 -0.9408460 -0.0238820
v -0.1128530 -0.9404020 -0.0225480
v -0.1350730 -0.0445120 -0.0288630
v -0.1354560 -0.3463630 -0.0673780
v -0.1334970 -0.0450980 -0.0237650
v -0.1244370 -0.0451620 0.0202990
v -0.1226580 -0.7448770 -0.0511930
v -0.1038350 -0.8215260 0.0291830
v -0.1356220 -0.3518580 -0.0661490
v -0.1223610 -0.7480870 -0.0497470
v -0.1303590 -0.0460640 -0.0100230
v -0.1222400 -0.7501940 -0.0470140
v -0.1041580 -0.8294450 0.0317170
v -0.1215390 -0.7532450 -0.0471470
v -0.1060360 -0.5430240 0.0524230
v -0.1297200 -0.5678200 -0.0628620
v -0.1034230 -0.4855500 0.0671200
v -0.1348940 -0.3686070 -0.0645800
v -0.1262420 -0.0450490 0.0137430
v -0.1339750 -0.3763800 -0.0657800
v -0.1067950 -0.5520770 0.0499190
v -0.1345630 -0.3788060 -0.0643110
v -0.1292580 -0.5769730 -0.0633890
v -0.1056320 -0.5602930 0.0492450
v -0.1056810 -0.5661900 0.0482800
v -0.0948870 -0.3541840 0.1318080
v -0.1213500 -0.7606750 -0.0445680
v -0.1339100 -0.3868190 -0.0653690
v -0.1434870 -0.1521170 -0.0861400
v -0.0970680 -0.3911500 0.1097490
v -0.1209530 -0.7670660 -0.0447800
v -0.1069100 -0.5590970 0.0485260
v -0.0977360 -0.4015460 0.1045880
v -0.1337940 -0.3968090 -0.0649360
v -0.1432760 -0.1550280 -0.0853470
v -0.1027720 -0.8523670 0.0390380
v -0.0975310 -0.3988310 0.1059580
v -0.1431960 -0.1574690 -0.0839980
v -0.1289590 -0.5966060 -0.0622740
v -0.0947140 -0.3690240 0.1222840
v -0.0965070 -0.3763750 0.1175710
v -0.1059710 -0.5783970 0.0465440
v -0.0964640 -0.3808320 0.1147930
v -0.0961690 -0.3787350 0.1160830
v -0.1425780 -0.1624700 -0.0821690
v -0.1123400 -0.0424990 0.0731410
v -0.1331280 -0.4098630 -0.0655980
v -0.1006010 -0.8648810 0.0432910
v -0.1106740 -0.0415960 0.0810830
v -0.1423750 -0.1657530 -0.0806190
v -0.0997180 -0.8714940 0.0461920
v -0.1291510 -0.6146930 -0.0634610
v -0.1204640 -0.7879120 -0.0421270
v -0.1285600 -0.6165010 -0.0663350
v -0.1416000 -0.1720750 -0.0789690
v -0.1076230 -0.5904990 0.0439940
v -0.1285510 -0.6188660 -0.0671350
v -0.1079520 -0.0420190 0.1014380
v -0.1196960 -0.7994930 -0.0401860
v -0.0988490 -0.8869170 0.0508670
v -0.1193310 -0.8019950 -0.0393890
v -0.1198420 -0.8012040 -0.0389340
v -0.0915380 -0.3411870 0.1411410
v -0.1196530 -0.8103230 -0.0418060
v -0.0899860 -0.3287710 0.1486680
v -0.0906340 -0.3301310 0.1476440
v -0.1286470 -0.6251130 -0.0668340
v -0.1033830 -0.0459820 0.1207230
v -0.1284180 -0.6292020 -0.0676970
v -0.0915590 -0.3233830 0.1511820
v -0.0969700 -0.9001470 0.0552740
v -0.1405440 -0.1853350 -0.0755390
v -0.1209230 -0.8226730 -0.0475670
v -0.0960170 -0.9026210 0.0571410
v -0.0919960 -0.3468820 0.1373760
v -0.1406000 -0.1899270 -0.0731690
v -0.1283130 -0.6348270 -0.0670140
v -0.0992580 -0.0562980 0.1385190
v -0.1061230 -0.6257940 0.0399490
v -0.1194290 -0.8118010 -0.0427410
v -0.0992510 -0.0591310 0.1423620
v -0.0971130 -0.0607350 0.1440100
v -0.1331390 -0.4313910 -0.0640920
v -0.1210330 -0.8197250 -0.0452230
v -0.1328360 -0.4359950 -0.0636730
v -0.0967330 -0.0660460 0.1489340
v -0.1307510 -0.8968640 -0.1023380
v -0.0995920 -0.4241290 0.0916750
v -0.1281870 -0.6431810 -0.0682070
v -0.1003870 -0.4275110 0.0896350
v -0.1084200 -0.6378170 0.0368750
v -0.0952620 -0.0722790 0.1545290
v -0.1003090 -0.4208100 0.0926000
v -0.1310950 -0.9005340 -0.1044970
v -0.1104410 -0.9412680 -0.0131190
v -0.0942540 -0.0745290 0.1572500
v -0.0936270 -0.0755700 0.1583230
v -0.1280640 -0.6461210 -0.0663460
v -0.1326360 -0.4495710 -0.0639270
v -0.0939520 -0.0801500 0.1620420
v -0.0982470 -0.4108520 0.0992920
v -0.0979190 -0.4059530 0.1023470
v -0.1320130 -0.9125160 -0.1105740
v -0.1276100 -0.6501220 -0.0674210
v -0.1001910 -0.4297910 0.0888050
v -0.0922880 -0.0856360 0.1664910
v -0.1310580 -0.9170000 -0.1112990
v -0.1391550 -0.2062900 -0.0709440
v -0.1311150 -0.9186970 -0.1104630
v -0.1276530 -0.6510510 -0.0657190
v -0.1076740 -0.9413290 -0.0020780
v -0.0924620 -0.0908580 0.1692100
v -0.1309280 -0.9197050 -0.1098990
v -0.1309700 -0.9207360 -0.1085510
v -0.1326520 -0.4545900 -0.0640560
v -0.1315910 -0.9214110 -0.1060350
v -0.1059040 -0.6539810 0.0393000
v -0.0903310 -0.1002880 0.1746330
v -0.0858720 -0.1667230 0.1904540
v -0.1278850 -0.6586180 -0.0630660
v -0.0907120 -0.1041500 0.1761880
v -0.1270540 -0.6637970 -0.0642670
v -0.0906280 -0.1063310 0.1771630
v -0.1028170 -0.9386220 0.0215790
v -0.0848710 -0.1512280 0.1936300
v -0.0843840 -0.1541610 0.1938660
v -0.0896170 -0.1085160 0.1782080
v -0.0888850 -0.1146300 0.1805220
v -0.0901140 -0.1172020 0.1812550
v -0.0878540 -0.1188930 0.1825730
v -0.1010620 -0.9361420 0.0300160
v -0.1002120 -0.9319540 0.0358240
v -0.0981670 -0.9265930 0.0480670
v -0.0853620 -0.1828830 0.1926750
v -0.1074970 -0.7388140 0.0289830
v -0.0858240 -0.1851210 0.1923990
v -0.0894780 -0.1230780 0.1838560
v -0.1077570 -0.7435750 0.0285890
v -0.1273580 -0.6705380 -0.0615340
v -0.0851100 -0.1887650 0.1926410
v -0.0867740 -0.1312000 0.1880610
v -0.0838140 -0.1942380 0.1940650
v -0.0847090 -0.1938030 0.1933670
v -0.1532220 -0.0462460 -0.1131730
v -0.0844070 -0.2131670 0.1912680
v -0.1065600 -0.6707470 0.0367520
v -0.1325190 -0.4727310 -0.0634760
v -0.1501140 -0.0459500 -0.1028060
v -0.0858610 -0.1388610 0.1908770
v -0.1265170 -0.6844570 -0.0615180
v -0.0847530 -0.2027250 0.1935950
v -0.1492110 -0.0435190 -0.0972720
v -0.1264040 -0.6881560 -0.0617530
v -0.0861560 -0.1408590 0.1910350
v -0.0851200 -0.1458980 0.1931240
v -0.1397980 -0.2067190 -0.0678190
v -0.0857550 -0.1469930 0.1926420
v -0.1096710 -0.6796850 0.0326040
v -0.1391270 -0.2148700 -0.0675020
v -0.0848960 -0.2215950 0.1898800
v -0.0881910 -0.2768520 0.1761330
v -0.0852550 -0.2267100 0.1892550
v -0.1263300 -0.8672360 -0.0797990
v -0.1461110 -0.0428270 -0.0755780
v -0.0852470 -0.2320690 0.1886240
v -0.0901810 -0.3186100 0.1547160
v -0.1385240 -0.2219710 -0.0675590
v -0.1264710 -0.6990830 -0.0583410
v -0.0843480 -0.2343450 0.1888210
v -0.1443510 -0.0434420 -0.0673780
v -0.1430220 -0.0433100 -0.0653940
v -0.0841610 -0.2361130 0.1885210
v -0.1573540 -0.0692090 -0.1385720
v -0.1570890 -0.0706880 -0.1388600
v -0.1074620 -0.6952060 0.0325600
v -0.1569730 -0.0720680 -0.1387590
v -0.1231910 -0.8423260 -0.0591310
v -0.0893250 -0.3003470 0.1639450
v -0.1319710 -0.4828470 -0.0630130
v -0.1318650 -0.4858270 -0.0635980
v -0.1578750 -0.0585670 -0.1317390
v -0.1319700 -0.4895360 -0.0637320
v -0.1321170 -0.4928070 -0.0633120
v -0.0882100 -0.2892800 0.1696970
v -0.1568440 -0.0747330 -0.1377640
v -0.1251370 -0.7155640 -0.0595190
v -0.0901240 -0.3078110 0.1600190
v -0.1576240 -0.0820160 -0.1336310
v -0.0889980 -0.3041690 0.1625730
v -0.0901600 -0.3160620 0.1558280
v -0.1253760 -0.7203310 -0.0565870
v -0.1550620 -0.0908290 -0.1293880
v -0.1294000 -0.8886800 -0.0953600
v -0.1548660 -0.0927770 -0.1282180
v -0.1250210 -0.7232190 -0.0566380
v -0.1243760 -0.7275200 -0.0568430
v -0.1246580 -0.7259360 -0.0559900
v -0.1301930 -0.8916120 -0.0980770
v -0.1296250 -0.8895830 -0.0960950
v -0.1541900 -0.0966180 -0.1259130
v -0.1016810 -0.4360300 0.0848750
v -0.1288180 -0.8788250 -0.0889530
v -0.1285170 -0.8750460 -0.0863440
v -0.1539110 -0.0983910 -0.1247210
v -0.1067200 -0.7702430 0.0257960
v -0.1318820 -0.5090680 -0.0610150
v -0.1305290 -0.8953550 -0.1015040
v -0.1246460 -0.7278400 -0.0537520
v -0.1055990 -0.5046070 0.0600310
v -0.1073900 -0.7748680 0.0250670
v -0.1523960 -0.1075010 -0.1171700
v -0.1078580 -0.7817270 0.0244930
v -0.1221840 -0.8348210 -0.0543500
v -0.1512210 -0.1123310 -0.1117300
v -0.1227270 -0.8400810 -0.0577770
v -0.1304680 -0.5215740 -0.0620170
v -0.1222210 -0.8378100 -0.0565070
v -0.1073570 -0.7888220 0.0237020
v -0.1231940 -0.7380990 -0.0531390
v -0.1029640 -0.4488800 0.0785770
v -0.1031620 -0.4520990 0.0774440
v -0.1067990 -0.7936760 0.0229750
v -0.1063730 -0.7949530 0.0230120
v -0.1302490 -0.9255130 -0.1039290
v -0.1308150 -0.5250970 -0.0606750
v -0.1069210 -0.7963230 0.0234430
v -0.1379230 -0.2423770 -0.0640980
v -0.1300040 -0.9288050 -0.0980480
v -0.1235500 -0.7366080 -0.0508540
v -0.1233590 -0.7405920 -0.0503660
v -0.1281100 -0.9310720 -0.0929050
v -0.1071470 -0.8114450 0.0252740
v -0.1059370 -0.5342080 0.0538360
v -0.1230930 -0.7435920 -0.0498040
v -0.1057720 -0.8201170 0.0282230
v -0.1048500 -0.4691360 0.0709920
v -0.1054680 -0.4898870 0.0633290
v -0.1376150 -0.2525860 -0.0632730
v -0.1043320 -0.4795690 0.0681990
v -0.1498860 -0.1195720 -0.1057880
v -0.1247150 -0.9378420 -0.0762090
v -0.1302440 -0.5415080 -0.0609850
v -0.1244300 -0.9388990 -0.0740090
v -0.1299120 -0.5471030 -0.0619560
v -0.1240260 -0.9394990 -0.0713460
v -0.1227960 -0.9401210 -0.0684920
v -0.1070230 -0.5467090 0.0510310
v -0.1215640 -0.7577600 -0.0445890
v -0.1046790 -0.8424600 0.0352400
v -0.1046730 -0.4862390 0.0656120
v -0.1371190 -0.2724870 -0.0618570
v -0.1210840 -0.9430490 -0.0620290
v -0.1045470 -0.8448600 0.0360040
v -0.1214340 -0.7636280 -0.0439060
v -0.0957310 -0.3643130 0.1254000
v -0.1481270 -0.1311800 -0.0960240
v -0.1069570 -0.5559280 0.0490300
v -0.0966850 -0.3584920 0.1286800
v -0.1303500 -0.5556680 -0.0621430
v -0.1033650 -0.8469440 0.0370620
v -0.1208470 -0.9451210 -0.0579300
v -0.1468000 -0.1347750 -0.0939880
v -0.0952240 -0.3612800 0.1273350
v -0.0979600 -0.3933490 0.1083540
v -0.1361890 -0.2793030 -0.0630540
v -0.1018100 -0.8560540 0.0406160
v -0.1185440 -0.9460390 -0.0502040
v -0.0979520 -0.3963450 0.1069960
v -0.1212680 -0.7714710 -0.0427490
v -0.1206300 -0.7769640 -0.0428700
v -0.1363230 -0.2882600 -0.0634940
v -0.1165110 -0.9453340 -0.0388630
v -0.1206210 -0.7826540 -0.0422460
v -0.1299800 -0.5631580 -0.0629690
v -0.1462200 -0.1364450 -0.0930520
v -0.1160500 -0.9445790 -0.0351960
v -0.1459240 -0.1376470 -0.0923010
v -0.1369900 -0.2953070 -0.0646120
v -0.1452080 -0.1412180 -0.0900150
v -0.1370370 -0.2975880 -0.0650690
v -0.1155250 -0.9441660 -0.0308380
v -0.0995880 -0.8749400 0.0475330
v -0.1365060 -0.3092450 -0.0667590
v -0.1126420 -0.9399830 -0.0208390
v -0.1246720 -0.0452870 0.0217660
v -0.1295990 -0.5797270 -0.0619220
v -0.1232370 -0.0451500 0.0264090
v -0.0980980 -0.8912310 0.0516570
v -0.0974540 -0.3891810 0.1108900
v -0.0983500 -0.8944960 0.0523010
v -0.1199310 -0.7968990 -0.0414500
v -0.1086970 -0.5617840 0.0466180
v -0.0913240 -0.3378090 0.1431770
v -0.0921480 -0.3356300 0.1438360
v -0.0980740 -0.8969860 0.0531870
v -0.1207670 -0.0453240 0.0368350
v -0.1365400 -0.0443460 -0.0374510
v -0.1293850 -0.5856130 -0.0616700
v -0.0925510 -0.3443980 0.1389170
v -0.1201610 -0.0450500 0.0436430
v -0.1364650 -0.3213600 -0.0680750
v -0.1366190 -0.3267740 -0.0677420
v -0.1290870 -0.5922290 -0.0621870
v -0.0928280 -0.3310840 0.1460420
v -0.1196440 -0.0448350 0.0473100
v -0.1182040 -0.0445700 0.0520680
v -0.1174960 -0.0440470 0.0554410
v -0.1327710 -0.0461420 -0.0181780
v -0.1315150 -0.0460790 -0.0114260
v -0.0980580 -0.9067410 0.0567990
v -0.1304660 -0.0459130 -0.0062860
v -0.1364670 -0.3357550 -0.0676050
v -0.1179480 -0.0433500 0.0625900
v -0.1149490 -0.0426260 0.0670780
v -0.0970760 -0.9157900 0.0570270
v -0.1285860 -0.0457160 0.0031810
v -0.1118450 -0.0417340 0.0802360
v -0.0930000 -0.3493310 0.1351480
v -0.1109340 -0.0409520 0.0850470
v -0.0934710 -0.3511070 0.1337510
v -0.1290230 -0.6070710 -0.0631960
v -0.1124320 -0.9399340 -0.0196590
v -0.1264270 -0.0450520 0.0153000
v -0.1096710 -0.0409550 0.0923750
v -0.1103260 -0.0411440 0.0973080
v -0.1289900 -0.6110780 -0.0635590
v -0.1195670 -0.8049430 -0.0390370
v -0.1077790 -0.0419080 0.0989170
v -0.1005570 -0.4138710 0.0959670
v -0.1068140 -0.0425460 0.1056810
v -0.0992260 -0.4114440 0.0983140
v -0.1449970 -0.1437830 -0.0883240
v -0.1076690 -0.5935300 0.0436580
v -0.1289910 -0.6220930 -0.0654040
v -0.1071800 -0.5992350 0.0433930
v -0.1053970 -0.0436020 0.1124240
v -0.1443800 -0.1480820 -0.0864440
v -0.1005330 -0.4242020 0.0910980
v -0.1039250 -0.0453350 0.1179390
v -0.1446180 -0.1493950 -0.0851310
v -0.1359040 -0.3482320 -0.0662620
v -0.1439910 -0.1541800 -0.0840570
v -0.1081680 -0.6046360 0.0422600
v -0.1102950 -0.9401660 -0.0070230
v -0.1104890 -0.9408660 -0.0089640
v -0.1004970 -0.4172360 0.0943830
v -0.1206580 -0.8125100 -0.0417550
v -0.1216140 -0.8165640 -0.0427560
v -0.1090320 -0.9400810 -0.0035390
v -0.0992950 -0.4060640 0.1014100
v -0.0990840 -0.4083710 0.1003170
v -0.1073930 -0.6086500 0.0421470
v -0.1213200 -0.8189240 -0.0443250
v -0.1358430 -0.3554170 -0.0649400
v -0.1023860 -0.0494800 0.1280860
v -0.1017130 -0.0509240 0.1306070
v -0.1022820 -0.0529860 0.1340390
v -0.1434470 -0.1612920 -0.0806140
v -0.1320070 -0.9006780 -0.1032340
v -0.1003270 -0.0551640 0.1370280
v -0.1347150 -0.3650630 -0.0655710
v -0.0993820 -0.0570310 0.1396660
v -0.1066420 -0.9393160 0.0108720
v -0.1290950 -0.6296560 -0.0644980
v -0.1318700 -0.9029060 -0.1055980
v -0.1320080 -0.9048760 -0.1072550
v -0.1088430 -0.6201750 0.0391610
v -0.1052190 -0.9390770 0.0163370
v -0.1317430 -0.9060510 -0.1085360
v -0.0978730 -0.0640480 0.1469370
v -0.1044640 -0.9379950 0.0197200
v -0.1324270 -0.9086530 -0.1091290
v -0.0857870 -0.1540910 0.1922580
v -0.1285250 -0.6412840 -0.0656770
v -0.1028930 -0.9381370 0.0234010
v -0.1421040 -0.1707610 -0.0783190
v -0.1317440 -0.9145290 -0.1109190
v -0.1349070 -0.3731200 -0.0641270
v -0.1029040 -0.9373830 0.0267290
v -0.0854700 -0.1590880 0.1912400
v -0.0861950 -0.1598160 0.1902800
v -0.1418390 -0.1749390 -0.0769760
v -0.1332390 -0.9149190 -0.1091680
v -0.1344660 -0.3818270 -0.0644100
v -0.1284050 -0.6438110 -0.0647180
v -0.1025810 -0.9365890 0.0286400
v -0.1012700 -0.9302750 0.0379450
v -0.1418230 -0.1785870 -0.0750610
v -0.0940460 -0.0790940 0.1611120
v -0.0861650 -0.1636970 0.1903380
v -0.0946040 -0.0817800 0.1634740
v -0.0938210 -0.0828070 0.1644500
v -0.1284890 -0.6465970 -0.0634590
v -0.1021330 -0.9329580 0.0335790
v -0.0864620 -0.1687050 0.1900240
v -0.0856440 -0.1712750 0.1906840
v -0.1281510 -0.6502110 -0.0639070
v -0.0996940 -0.9286180 0.0435380
v -0.0984570 -0.9273130 0.0468040
v -0.1412000 -0.1850210 -0.0738950
v -0.0854220 -0.1760550 0.1913570
v -0.0847020 -0.1803660 0.1927790
v -0.0908470 -0.0958600 0.1721470
v -0.0912670 -0.0985240 0.1734340
v -0.1341190 -0.3939080 -0.0645270
v -0.0986470 -0.9240450 0.0511290
v -0.1283180 -0.6541310 -0.0624760
v -0.0903100 -0.1017020 0.1753070
v -0.1071260 -0.6320380 0.0384640
v -0.1405850 -0.1929660 -0.0718820
v -0.0982940 -0.9225450 0.0528430
v -0.1078940 -0.6395440 0.0372890
v -0.1277490 -0.6629530 -0.0625560
v -0.1337480 -0.4058530 -0.0631810
v -0.1062480 -0.6493900 0.0397640
v -0.1065760 -0.6466530 0.0392840
v -0.1275840 -0.6673410 -0.0621410
v -0.1065340 -0.6510900 0.0393960
v -0.1338050 -0.4095260 -0.0632380
v -0.1336380 -0.4153960 -0.0645850
v -0.1336110 -0.4177830 -0.0648130
v -0.1078310 -0.6619540 0.0368440
v -0.1334340 -0.4211650 -0.0651970
v -0.1335340 -0.4280780 -0.0636470
v -0.1328960 -0.4380290 -0.0631650
v -0.1332490 -0.4428490 -0.0621280
v -0.1332460 -0.4469960 -0.0619910
v -0.1564010 -0.0523000 -0.1274810
v -0.1559760 -0.0510680 -0.1262340
v -0.1562020 -0.0491970 -0.1226900
v -0.1542540 -0.0464490 -0.1178830
v -0.1537480 -0.0460990 -0.1149140
v -0.1531770 -0.0467640 -0.1101370
v -0.1527250 -0.0467450 -0.1088440
v -0.1495120 -0.0426240 -0.0949360
v -0.1501470 -0.0421150 -0.0903530
v -0.1482160 -0.0419920 -0.0826770
v -0.1485310 -0.0422560 -0.0802490
v -0.1416480 -0.0429880 -0.0628660
v -0.1570090 -0.0548470 -0.1295010
v -0.1574580 -0.0570950 -0.1307000
v -0.1581410 -0.0661580 -0.1371650
v -0.1583680 -0.0678650 -0.1376160
v -0.1579900 -0.0707480 -0.1381450
v -0.1577410 -0.0723310 -0.1380210
v -0.1575380 -0.0769670 -0.1363440
v -0.1562610 -0.0873510 -0.1306470
v -0.1535330 -0.1019220 -0.1218350
v -0.1531490 -0.1092740 -0.1132680
v -0.1509400 -0.1134690 -0.1104360
v -0.1511180 -0.1145060 -0.1088020
v -0.1516750 -0.1173100 -0.1052500
v -0.1461040 -0.1396290 -0.0896080
v -0.1422490 -0.0426700 -0.0599190
v -0.1416810 -0.0440060 -0.0480750
v -0.1377530 -0.0444840 -0.0375300
v -0.1283130 -0.6613930 -0.0611810
v -0.1361390 -0.0444170 -0.0255690
v -0.1248790 -0.8503050 -0.0660210
v -0.1348420 -0.0454760 -0.0203390
v -0.1339560 -0.0463190 -0.0154890
v -0.1335010 -0.0464020 -0.0142870
v -0.1247930 -0.8485340 -0.0629870
v -0.1272570 -0.6787300 -0.0599540
v -0.1272020 -0.8636220 -0.0752050
v -0.1304220 -0.0453340 -0.0009800
v -0.1292960 -0.0455460 0.0014790
v -0.1291910 -0.0460810 0.0063710
v -0.1252700 -0.8535960 -0.0689510
v -0.1073240 -0.6990080 0.0321080
v -0.1077690 -0.7042900 0.0313200
v -0.1270770 -0.6839160 -0.0596120
v -0.1284170 -0.8664910 -0.0756130
v -0.1254260 -0.0452830 0.0187730
v -0.1077350 -0.7088960 0.0314880
v -0.1269100 -0.6873360 -0.0592880
v -0.1461530 -0.1413430 -0.0878600
v -0.1267840 -0.6907480 -0.0595430
v -0.1266660 -0.6936320 -0.0592390
v -0.1310560 -0.8876540 -0.0936470
v -0.1449500 -0.1478270 -0.0854020
v -0.1444320 -0.1548550 -0.0826680
v -0.1286200 -0.8718100 -0.0827250
v -0.1439010 -0.1583580 -0.0814790
v -0.1080010 -0.7208960 0.0301090
v -0.1073650 -0.7233660 0.0302710
v -0.1261720 -0.7079860 -0.0572470
v -0.1430860 -0.1650740 -0.0790210
v -0.1258460 -0.7124090 -0.0569470
v -0.1395130 -0.2118350 -0.0668790
v -0.1256400 -0.7178950 -0.0562740
v -0.1088930 -0.7316300 0.0287120
v -0.1391520 -0.2186640 -0.0658800
v -0.0870860 -0.1913260 0.1911510
v -0.0865270 -0.1926710 0.1916640
v -0.0868930 -0.1347320 0.1895060
v -0.0855670 -0.1967600 0.1930950
v -0.1388530 -0.2235580 -0.0653080
v -0.0868770 -0.1390590 0.1902990
v -0.0849540 -0.2106810 0.1915370
v -0.0849870 -0.2123210 0.1910970
v -0.0861630 -0.1439460 0.1916810
v -0.0860940 -0.2168070 0.1898670
v -0.1386490 -0.2297630 -0.0644760
v -0.1388200 -0.2326420 -0.0630060
v -0.1244760 -0.7300600 -0.0518220
v -0.1076750 -0.6731500 0.0353870
v -0.0860280 -0.1485140 0.1924270
v -0.1238760 -0.7336090 -0.0511040
v -0.1096260 -0.6754130 0.0333090
v -0.0864980 -0.1524040 0.1916740
v -0.0851910 -0.2046210 0.1932100
v -0.1289460 -0.9308500 -0.0905180
v -0.0875560 -0.2803630 0.1749180
v -0.1275210 -0.9332190 -0.0858390
v -0.1383650 -0.2389610 -0.0634850
v -0.0864160 -0.2224420 0.1890170
v -0.1253030 -0.9372330 -0.0766540
v -0.1073510 -0.6886620 0.0338110
v -0.1238600 -0.9395710 -0.0725040
v -0.1083420 -0.6911590 0.0327070
v -0.0916440 -0.3206320 0.1528520
v -0.1327880 -0.4614590 -0.0637260
v -0.1231960 -0.9398020 -0.0659840
v -0.1403050 -0.1976150 -0.0703490
v -0.0856670 -0.2385620 0.1869880
v -0.0890210 -0.2979350 0.1646310
v -0.0867280 -0.2440320 0.1852080
v -0.0869870 -0.2498260 0.1839740
v -0.0878490 -0.2477050 0.1840420
v -0.1400110 -0.2023540 -0.0690800
v -0.1086890 -0.7528000 0.0273020
v -0.1201740 -0.9462000 -0.0519870
v -0.1201680 -0.9459440 -0.0502580
v -0.0869360 -0.2827670 0.1741200
v -0.1089020 -0.7555460 0.0268200
v -0.1201440 -0.9449060 -0.0479440
v -0.1331570 -0.4754620 -0.0617770
v -0.0882840 -0.2840790 0.1728990
v -0.0860070 -0.2545600 0.1833220
v -0.1198940 -0.9445110 -0.0461030
v -0.1181110 -0.9447500 -0.0452310
v -0.1175420 -0.9448950 -0.0440620
v -0.0890870 -0.2939020 0.1664220
v -0.0867230 -0.2621830 0.1815220
v -0.1326130 -0.4815010 -0.0615260
v -0.1170920 -0.9443620 -0.0344280
v -0.0889250 -0.3021050 0.1634940
v -0.1157520 -0.9443480 -0.0321200
v -0.0876730 -0.2664520 0.1802860
v -0.1081840 -0.7782640 0.0245380
v -0.1149810 -0.9425810 -0.0263290
v -0.1140600 -0.9409320 -0.0236990
v -0.1154120 -0.9432500 -0.0276650
v -0.0918820 -0.3139990 0.1557860
v -0.1074720 -0.7857210 0.0242390
v -0.1023730 -0.4324810 0.0861880
v -0.1247460 -0.0451770 0.0247930
v -0.1328490 -0.4966980 -0.0615070
v -0.1236920 -0.7388480 -0.0477360
v -0.1232770 -0.0454750 0.0298120
v -0.1080780 -0.7916470 0.0233590
v -0.1321700 -0.5014550 -0.0621400
v -0.1077630 -0.7996840 0.0242250
v -0.1094670 -0.7988010 0.0244550
v -0.1071460 -0.4995500 0.0595470
v -0.1233320 -0.7421520 -0.0481670
v -0.1222390 -0.0455910 0.0352100
v -0.1034300 -0.4441440 0.0799510
v -0.1227310 -0.7467820 -0.0477760
v -0.1207110 -0.0450900 0.0410800
v -0.1031290 -0.4410470 0.0813620
v -0.1377880 -0.2575550 -0.0624460
v -0.1187440 -0.0447310 0.0504740
v -0.1373930 -0.2666900 -0.0622960
v -0.1068460 -0.5106510 0.0574100
v -0.1043990 -0.4595700 0.0741950
v -0.1042940 -0.4573590 0.0750160
v -0.1068850 -0.5246130 0.0548260
v -0.1317210 -0.5191460 -0.0597270
v -0.1166720 -0.0429910 0.0646570
v -0.1159970 -0.0425370 0.0681120
v -0.1225880 -0.7485880 -0.0455730
v -0.1144690 -0.0428090 0.0701060
v -0.1143030 -0.0427640 0.0720520
v -0.1048710 -0.4649080 0.0722030
v -0.1135730 -0.0423880 0.0763880
v -0.1063410 -0.8337770 0.0327990
v -0.1371960 -0.2773420 -0.0604030
v -0.1221350 -0.7522540 -0.0445960
v -0.1068260 -0.5284740 0.0541110
v -0.1113960 -0.0406360 0.0876870
v -0.1045980 -0.8378340 0.0341380
v -0.1313050 -0.5289520 -0.0588030
v -0.1107760 -0.0406610 0.0891640
v -0.1221810 -0.7543910 -0.0431970
v -0.1036770 -0.4561720 0.0759230
v -0.1310150 -0.5316870 -0.0592760
v -0.1366990 -0.2814240 -0.0614450
v -0.1365740 -0.2864040 -0.0624410
v -0.1041480 -0.8498940 0.0377220
v -0.1053560 -0.0444030 0.1154500
v -0.1218450 -0.7665630 -0.0422530
v -0.1029160 -0.8584950 0.0410080
v -0.1043140 -0.0463270 0.1221580
v -0.1022800 -0.8629570 0.0423000
v -0.1009110 -0.8663060 0.0435800
v -0.1371390 -0.3043610 -0.0656610
v -0.1056090 -0.4833680 0.0657770
v -0.1007180 -0.8697980 0.0451180
v -0.1376170 -0.3086120 -0.0655360
v -0.1212120 -0.7741440 -0.0420690
v -0.1211200 -0.7785840 -0.0414090
v -0.1303400 -0.5530950 -0.0619820
v -0.1057240 -0.4868450 0.0641150
v -0.1373050 -0.2938330 -0.0635760
v -0.1376760 -0.3145370 -0.0656600
v -0.1076660 -0.5452700 0.0507480
v -0.1011530 -0.8785150 0.0481480
v -0.1012670 -0.8811650 0.0489970
v -0.0952340 -0.3552470 0.1311010
v -0.0978490 -0.3568180 0.1296830
v -0.1375980 -0.3190260 -0.0659810
v -0.1209460 -0.7848520 -0.0413760
v -0.1371910 -0.3227840 -0.0669810
v -0.0973700 -0.0706630 0.1527570
v -0.1307740 -0.5632890 -0.0605350
v -0.0979380 -0.3907580 0.1099660
v -0.0990950 -0.8969600 0.0528520
v -0.1366170 -0.3335340 -0.0675930
v -0.0984480 -0.8992490 0.0538130
v -0.1207190 -0.7956840 -0.0408590
v -0.0981280 -0.9016260 0.0551440
v -0.0987670 -0.4010700 0.1044260
v -0.0952600 -0.0764370 0.1588540
v -0.1302990 -0.5706900 -0.0609290
v -0.1212240 -0.7980240 -0.0392560
v -0.1299720 -0.5725280 -0.0615740
v -0.1075080 -0.5679860 0.0467850
v -0.1364450 -0.3425790 -0.0661640
v -0.0990770 -0.3979050 0.1057890
v -0.0975750 -0.9052990 0.0567500
v -0.0981120 -0.9033170 0.0558660
v -0.1200740 -0.8037390 -0.0381140
v -0.1198220 -0.8056910 -0.0388800
v -0.0971210 -0.3745690 0.1187810
v -0.1202870 -0.8074930 -0.0391520
v -0.0933990 -0.0877380 0.1676630
v -0.0940280 -0.0896310 0.1685550
v -0.0988780 -0.9116450 0.0567870
v -0.0977100 -0.3831590 0.1135470
v -0.0986170 -0.3836790 0.1132460
v -0.1083510 -0.5812700 0.0444780
v -0.1226830 -0.8214320 -0.0443860
v -0.0927170 -0.0941970 0.1707570
v -0.0986020 -0.9212180 0.0537210
v -0.0924570 -0.0962590 0.1719390
v -0.1225420 -0.8288740 -0.0500100
v -0.1222840 -0.8269730 -0.0486320
v -0.1354760 -0.3624250 -0.0646170
v -0.1220460 -0.8308910 -0.0519170
v -0.0961930 -0.3676640 0.1233330
v -0.0914680 -0.1015660 0.1750530
v -0.1100060 -0.9398190 -0.0056860
v -0.1104070 -0.9386810 -0.0031220
v -0.1120820 -0.9403520 -0.0120760
v -0.0907050 -0.1134720 0.1796440
v -0.1118480 -0.9403540 -0.0101460
v -0.0938320 -0.3441870 0.1385800
v -0.0930740 -0.3406850 0.1407390
v -0.1084050 -0.9396910 0.0024040
v -0.1294600 -0.6029910 -0.0611280
v -0.1079510 -0.9394940 0.0060570
v -0.0895640 -0.1201920 0.1826070
v -0.1078850 -0.9390970 0.0089400
v -0.0915120 -0.3260630 0.1495330
v -0.1060880 -0.9390260 0.0149230
v -0.0884720 -0.1287710 0.1863980
v -0.1352910 -0.3777660 -0.0627590
v -0.1061600 -0.9373300 0.0184440
v -0.1080090 -0.6175000 0.0403160
v -0.1348780 -0.3858160 -0.0629730
v -0.0949460 -0.3488090 0.1350340
v -0.1036320 -0.9375840 0.0247260
v -0.1294220 -0.6193930 -0.0631900
v -0.1327460 -0.9180000 -0.1086170
v -0.1320080 -0.9192780 -0.1087160
v -0.1332130 -0.9190210 -0.1067140
v -0.1022450 -0.9321260 0.0346950
v -0.1020510 -0.9303350 0.0372940
v -0.1084020 -0.6296350 0.0376940
v -0.1343120 -0.3967540 -0.0634020
v -0.1314920 -0.9243130 -0.1039210
v -0.1006100 -0.9298140 0.0397290
v -0.1279230 -0.8708400 -0.0826080
v -0.1293470 -0.6247940 -0.0642010
v -0.1280760 -0.8698580 -0.0805940
v -0.1293470 -0.6273230 -0.0640930
v -0.1343840 -0.4002190 -0.0621630
v -0.0999970 -0.9274860 0.0453170
v -0.1290620 -0.6336500 -0.0630040
v -0.1017190 -0.4191010 0.0924210
v -0.1289040 -0.6363270 -0.0633980
v -0.1089260 -0.6474230 0.0374390
v -0.1089880 -0.6535070 0.0370250
v -0.0866370 -0.1572100 0.1900730
v -0.0865790 -0.1544560 0.1910930
v -0.1289150 -0.6406380 -0.0627770
v -0.1339380 -0.4225820 -0.0632010
v -0.1286910 -0.6439490 -0.0628810
v -0.0858830 -0.1797300 0.1916230
v -0.1560340 -0.0501480 -0.1247800
v -0.0897470 -0.1325770 0.1872300
v -0.0878300 -0.1358870 0.1893190
v -0.1238970 -0.8424290 -0.0581280
v -0.1560100 -0.0477990 -0.1201820
v -0.1281390 -0.6672960 -0.0601690
v -0.1279490 -0.6701810 -0.0592460
v -0.1253410 -0.8503240 -0.0648460
v -0.1336290 -0.4494760 -0.0611560
v -0.0873040 -0.1403240 0.1900140
v -0.0874090 -0.1422670 0.1899520
v -0.1080770 -0.7021050 0.0311540
v -0.1336120 -0.4520800 -0.0616670
v -0.1333150 -0.4573840 -0.0626740
v -0.1523810 -0.0462030 -0.1049930
v -0.1249350 -0.8450520 -0.0590140
v -0.1277510 -0.6728110 -0.0590940
v -0.1519110 -0.0451700 -0.1010440
v -0.0868570 -0.1473290 0.1913210
v -0.1402220 -0.2095970 -0.0645990
v -0.1515210 -0.0443770 -0.0987300
v -0.0866040 -0.1881090 0.1916110
v -0.1275930 -0.6763200 -0.0590890
v -0.0867880 -0.1507000 0.1914530
v -0.1336060 -0.4616350 -0.0616300
v -0.1514250 -0.0428000 -0.0951840
v -0.1262160 -0.8548490 -0.0686560
v -0.1268440 -0.8566890 -0.0700280
v -0.1271120 -0.8578430 -0.0708520
v -0.1493430 -0.0419380 -0.0867590
v -0.1397600 -0.2149620 -0.0646540
v -0.1270680 -0.8591600 -0.0720650
v -0.0870060 -0.2723290 0.1785920
v -0.1331690 -0.4683650 -0.0623890
v -0.0867050 -0.2089230 0.1912900
v -0.0856700 -0.2147440 0.1903880
v -0.1278850 -0.8683780 -0.0789600
v -0.1075680 -0.7108320 0.0315830
v -0.1469500 -0.0437550 -0.0711430
v -0.1086800 -0.7174590 0.0298700
v -0.1439100 -0.0433370 -0.0646840
v -0.1441000 -0.0429530 -0.0613670
v -0.1337220 -0.4735110 -0.0608610
v -0.1393970 -0.2225710 -0.0635400
v -0.1581540 -0.0605320 -0.1338760
v -0.1393620 -0.2275260 -0.0626470
v -0.1317110 -0.8942540 -0.0994820
v -0.1275280 -0.6888260 -0.0562860
v -0.1569530 -0.0537590 -0.1286620
v -0.1309970 -0.8859080 -0.0924640
v -0.0862030 -0.2067540 0.1922540
v -0.1583260 -0.0636680 -0.1359760
v -0.0906030 -0.2956160 0.1650760
v -0.1327660 -0.4844010 -0.0611420
v -0.1390540 -0.2347370 -0.0620640
v -0.0889510 -0.2854230 0.1718190
v -0.1294050 -0.8772760 -0.0872650
v -0.1586270 -0.0692330 -0.1376250
v -0.1299450 -0.8815380 -0.0900390
v -0.1590660 -0.0724570 -0.1366150
v -0.1586810 -0.0765880 -0.1354050
v -0.1388400 -0.2406300 -0.0617440
v -0.1580760 -0.0792650 -0.1345780
v -0.1384280 -0.2462520 -0.0620260
v -0.1583640 -0.0824380 -0.1326390
v -0.1318220 -0.8961170 -0.1006990
v -0.0906120 -0.3099080 0.1586370
v -0.0934470 -0.3107320 0.1567720
v -0.1269570 -0.7000540 -0.0559210
v -0.1385120 -0.2495390 -0.0616360
v -0.1227240 -0.8330610 -0.0523970
v -0.1084210 -0.7487530 0.0278490
v -0.1567410 -0.0891750 -0.1285000
v -0.0901860 -0.3051880 0.1615570
v -0.1079760 -0.6663000 0.0361850
v -0.1235310 -0.8368190 -0.0543580
v -0.1236030 -0.8400690 -0.0567010
v -0.1384920 -0.2552570 -0.0613610
v -0.1265710 -0.7111850 -0.0540570
v -0.1553860 -0.0960180 -0.1252720
v -0.1033890 -0.4370120 0.0831060
v -0.1028280 -0.4344830 0.0848930
v -0.1322550 -0.9260790 -0.1008230
v -0.1547520 -0.0987590 -0.1234750
v -0.1308590 -0.9276880 -0.0999290
v -0.1543890 -0.1019140 -0.1207470
v -0.1296230 -0.9297070 -0.0950150
v -0.1387570 -0.2701790 -0.0592610
v -0.1288320 -0.9305240 -0.0923790
v -0.1321460 -0.5145810 -0.0594700
v -0.1263780 -0.7143690 -0.0532290
v -0.1374690 -0.2758600 -0.0600470
v -0.1044390 -0.4501450 0.0772400
v -0.1297250 -0.9307730 -0.0892020
v -0.1095470 -0.6873670 0.0320480
v -0.1372430 -0.2818180 -0.0600810
v -0.1074390 -0.4852300 0.0628820
v -0.1254280 -0.7214440 -0.0550240
v -0.0881810 -0.2518550 0.1828510
v -0.1370460 -0.2833950 -0.0604840
v -0.1259150 -0.9365470 -0.0785640
v -0.1264590 -0.9365780 -0.0765550
v -0.1258240 -0.7211560 -0.0523590
v -0.1370670 -0.2866000 -0.0608800
v -0.1049800 -0.4620270 0.0730150
v -0.0868250 -0.2598660 0.1818200
v -0.1374670 -0.2887280 -0.0606370
v -0.1314240 -0.5353940 -0.0578190
v -0.1372240 -0.2904520 -0.0620880
v -0.1504670 -0.1208150 -0.1033040
v -0.1234720 -0.9395300 -0.0676060
v -0.1498490 -0.1241000 -0.1006080
v -0.0872270 -0.2698950 0.1794020
v -0.1088870 -0.7687000 0.0253290
v -0.1229280 -0.9403540 -0.0644130
v -0.1378610 -0.3008050 -0.0644960
v -0.1490450 -0.1269500 -0.0991520
v -0.1313220 -0.5394710 -0.0579800
v -0.1084250 -0.4887390 0.0609370
v -0.1223320 -0.9420710 -0.0620840
v -0.1486010 -0.1297620 -0.0967870
v -0.1045560 -0.4534740 0.0762000
v -0.1310300 -0.5465450 -0.0589190
v -0.1250770 -0.7273990 -0.0507190
v -0.1309930 -0.5517510 -0.0597190
v -0.1377390 -0.3116810 -0.0654760
v -0.1056920 -0.4734200 0.0688870
v -0.1068820 -0.4957120 0.0606310
v -0.1055860 -0.4797390 0.0669470
v -0.1473260 -0.1355490 -0.0912440
v -0.1225460 -0.9452310 -0.0552690
v -0.1210660 -0.9459020 -0.0546120
v -0.1082280 -0.7875420 0.0238590
v -0.1064680 -0.5033730 0.0595180
v -0.1315410 -0.5586320 -0.0586170
v -0.1093350 -0.7965110 0.0241310
v -0.1066830 -0.5065100 0.0586000
v -0.1310690 -0.5591810 -0.0600820
v -0.1244420 -0.7322690 -0.0468450
v -0.1084550 -0.8022440 0.0243340
v -0.1426720 -0.0426610 -0.0585940
v -0.1238170 -0.7354820 -0.0489410
v -0.1076240 -0.8039680 0.0242790
v -0.1415660 -0.0428100 -0.0530210
v -0.1144680 -0.9399100 -0.0212640
v -0.1133870 -0.9398120 -0.0197490
v -0.1082590 -0.8067230 0.0244990
v -0.1187400 -0.9448120 -0.0417100
v -0.1187690 -0.9447730 -0.0403600
v -0.1081860 -0.5149110 0.0554160
v -0.1061710 -0.4844240 0.0646790
v -0.1392390 -0.0445340 -0.0408130
v -0.1390720 -0.0446480 -0.0426950
v -0.1307740 -0.5681940 -0.0598430
v -0.1376260 -0.3268110 -0.0660170
v -0.1083710 -0.8145080 0.0259840
v -0.0971310 -0.3641520 0.1256050
v -0.1160660 -0.9437480 -0.0290180
v -0.1071970 -0.8165860 0.0267700
v -0.1244190 -0.7337570 -0.0453330
v -0.1371140 -0.3345740 -0.0664840
v -0.1331540 -0.0457530 -0.0083170
v -0.1067780 -0.8242170 0.0294910
v -0.1303350 -0.5786550 -0.0595730
v -0.1257980 -0.0454980 0.0200640
v -0.1234770 -0.7414810 -0.0450920
v -0.1313590 -0.0453860 -0.0029700
v -0.1097070 -0.5305140 0.0510710
v -0.1077360 -0.5319950 0.0526540
v -0.1000150 -0.3932520 0.1077000
v -0.1300270 -0.5824890 -0.0598650
v -0.1244150 -0.0451990 0.0271490
v -0.1364270 -0.3497790 -0.0649210
v -0.1295310 -0.0460780 0.0046480
v -0.1234160 -0.0456280 0.0320370
v -0.1289280 -0.0458200 0.0084050
v -0.0997350 -0.4003510 0.1042550
v -0.1228690 -0.7457080 -0.0453030
v -0.1285900 -0.0453290 0.0121820
v -0.1299090 -0.5871100 -0.0596610
v -0.1082120 -0.5490580 0.0494850
v -0.1227700 -0.0451910 0.0395510
v -0.1227540 -0.0455540 0.0372230
v -0.1462620 -0.1426350 -0.0864910
v -0.1296870 -0.5935550 -0.0601480
v -0.0967410 -0.3693280 0.1223440
v -0.1360970 -0.3586420 -0.0638110
v -0.0986340 -0.3864970 0.1120420
v -0.1358200 -0.3630180 -0.0637690
v -0.1183620 -0.0439440 0.0583300
v -0.1300920 -0.5964410 -0.0585960
v -0.1230430 -0.7455070 -0.0438910
v -0.1227810 -0.7493590 -0.0435940
v -0.1458510 -0.1511230 -0.0820140
v -0.1084700 -0.5523660 0.0482490
v -0.1357650 -0.3685020 -0.0627060
v -0.1031930 -0.8650290 0.0425970
v -0.1073950 -0.5369010 0.0521810
v -0.1229240 -0.7520790 -0.0413250
v -0.1028830 -0.8672770 0.0434350
v -0.0988460 -0.3889170 0.1109780
v -0.0992120 -0.3900870 0.1101540
v -0.1134300 -0.0420070 0.0793910
v -0.1143930 -0.0412790 0.0835880
v -0.1123150 -0.0410600 0.0842170
v -0.0941400 -0.3378310 0.1416340
v -0.1024550 -0.8717140 0.0453400
v -0.1082590 -0.5417550 0.0507560
v -0.1225290 -0.7554520 -0.0418630
v -0.1296420 -0.6078150 -0.0610520
v -0.1227230 -0.7593790 -0.0412780
v -0.1106920 -0.0409980 0.0946140
v -0.1441890 -0.1629100 -0.0776610
v -0.1223850 -0.7635400 -0.0416660
v -0.1441230 -0.1655410 -0.0762900
v -0.1434300 -0.1695390 -0.0758810
v -0.1299030 -0.6138970 -0.0603830
v -0.1073490 -0.0431130 0.1099390
v -0.1010110 -0.8857380 0.0502380
v -0.0927030 -0.3285170 0.1475420
v -0.1066500 -0.0450430 0.1174950
v -0.1221590 -0.7685860 -0.0411340
v -0.1349010 -0.3923310 -0.0622430
v -0.1221780 -0.7717490 -0.0406770
v -0.1047450 -0.0472440 0.1246580
v -0.1015000 -0.8902910 0.0513180
v -0.0942940 -0.3466390 0.1369110
v -0.1014830 -0.8937160 0.0519730
v -0.1429200 -0.1758180 -0.0736260
v -0.1223820 -0.7752320 -0.0393660
v -0.1003380 -0.8963270 0.0525300
v -0.1301030 -0.6226570 -0.0612270
v -0.1300340 -0.6192740 -0.0606740
v -0.1351730 -0.3954900 -0.0606770
v -0.1423660 -0.1805210 -0.0725420
v -0.0950970 -0.3504340 0.1339530
v -0.1217710 -0.7808630 -0.0397050
v -0.1010430 -0.4104810 0.0975470
v -0.1010830 -0.4082970 0.0989960
v -0.1095500 -0.5744700 0.0444360
v -0.1018850 -0.0579920 0.1411360
v -0.1298360 -0.6274590 -0.0619120
v -0.1095030 -0.5774740 0.0441940
v -0.1344670 -0.4028750 -0.0611500
v -0.1225580 -0.7877670 -0.0380320
v -0.1012350 -0.4166570 0.0941310
v -0.1418650 -0.1876310 -0.0704930
v -0.1296280 -0.6312940 -0.0611400
v -0.1347600 -0.4043040 -0.0597010
v -0.0989730 -0.0649700 0.1478390
v -0.1345650 -0.4079230 -0.0602720
v -0.1229090 -0.7902370 -0.0373540
v -0.0986650 -0.0671860 0.1498980
v -0.1343730 -0.4108300 -0.0616370
v -0.1031470 -0.4266040 0.0881890
v -0.0964470 -0.0743310 0.1565090
v -0.1414180 -0.1920880 -0.0696890
v -0.1210720 -0.7972810 -0.0398370
v -0.1210440 -0.8009710 -0.0373760
v -0.1087600 -0.5863730 0.0436130
v -0.1208070 -0.8024920 -0.0371630
v -0.1294250 -0.6366810 -0.0602200
v -0.1023540 -0.4296400 0.0875000
v -0.1208160 -0.8107840 -0.0405630
v -0.1225820 -0.8250690 -0.0468600
v -0.1290120 -0.6496050 -0.0612790
v -0.1260600 -0.8319870 -0.0486600
v -0.1286230 -0.6571330 -0.0610540
v -0.1225660 -0.8135270 -0.0404520
v -0.0875340 -0.1572980 0.1889630
v -0.0981840 -0.9132080 0.0569240
v -0.1410760 -0.1969070 -0.0676730
v -0.1090080 -0.6129450 0.0403200
v -0.0877010 -0.1594670 0.1887680
v -0.0987570 -0.9174750 0.0556600
v -0.0996460 -0.9199900 0.0538740
v -0.0961380 -0.0790500 0.1607290
v -0.0871670 -0.1656130 0.1895310
v -0.1130480 -0.9398850 -0.0161500
v -0.1126520 -0.9400330 -0.0142080
v -0.1116440 -0.9399090 -0.0084260
v -0.1336540 -0.9088930 -0.1078950
v -0.0867890 -0.1717430 0.1899340
v -0.1332810 -0.9105680 -0.1089540
v -0.1406930 -0.2022890 -0.0659210
v -0.1342850 -0.4153450 -0.0625250
v -0.0871540 -0.1742570 0.1897010
v -0.1102140 -0.9383460 -0.0011270
v -0.1097040 -0.9384770 0.0013380
v -0.0881200 -0.1782920 0.1892390
v -0.1340870 -0.9158630 -0.1079520
v -0.1341450 -0.9168780 -0.1074560
v -0.1345640 -0.4170010 -0.0614790
v -0.1094970 -0.6362860 0.0361200
v -0.1333690 -0.9185270 -0.1071500
v -0.1089700 -0.6408740 0.0365410
v -0.1325870 -0.9212300 -0.1049380
v -0.1335650 -0.9222850 -0.1033550
v -0.1344490 -0.4266250 -0.0604530
v -0.1054040 -0.9372720 0.0205110
v -0.1339730 -0.4336510 -0.0606670
v -0.1046620 -0.9374300 0.0230690
v -0.1093770 -0.6504500 0.0370810
v -0.1037620 -0.9367520 0.0273810
v -0.1036070 -0.9362080 0.0285320
v -0.1339060 -0.4382560 -0.0603420
v -0.1014760 -0.9281220 0.0425980
v -0.1000940 -0.9244360 0.0492000
v -0.1087640 -0.6978630 0.0310150
v -0.1571250 -0.0511430 -0.1253880
v -0.0884560 -0.1696940 0.1886860
v -0.1552550 -0.0463490 -0.1166590
v -0.1262630 -0.8528870 -0.0661830
v -0.1257320 -0.8486700 -0.0612080
v -0.1254110 -0.8490200 -0.0621080
v -0.1284570 -0.8609030 -0.0711850
v -0.1284440 -0.8676740 -0.0769600
v -0.1324860 -0.8928920 -0.0978250
v -0.1318590 -0.8913830 -0.0967170
v -0.1325930 -0.8856450 -0.0909190
v -0.1556510 -0.0466870 -0.1176250
v -0.0898260 -0.1300760 0.1863430
v -0.1546790 -0.0469170 -0.1119170
v -0.1299380 -0.8789880 -0.0879470
v -0.1400950 -0.2182850 -0.0624560
v -0.1301680 -0.8755750 -0.0843490
v -0.0886660 -0.1364440 0.1888560
v -0.0887570 -0.1382490 0.1888800
v -0.0886030 -0.1416550 0.1886150
v -0.1330850 -0.9000910 -0.1015370
v -0.1398710 -0.2226940 -0.0619030
v -0.1237960 -0.8340150 -0.0518740
v -0.0882140 -0.1462340 0.1891960
v -0.0877380 -0.1488770 0.1901500
v -0.0884220 -0.1523360 0.1889780
v -0.1103630 -0.7052450 0.0292060
v -0.1242550 -0.8325100 -0.0505790
v -0.1106510 -0.7096650 0.0289620
v -0.1319400 -0.9248350 -0.1028610
v -0.1342260 -0.4412140 -0.0593390
v -0.1338860 -0.4445030 -0.0603420
v -0.1089880 -0.7114030 0.0302820
v -0.1312460 -0.9280910 -0.0975110
v -0.0934860 -0.3158970 0.1539150
v -0.1302550 -0.9294640 -0.0936110
v -0.0922510 -0.3191450 0.1532590
v -0.1293950 -0.9316150 -0.0870320
v -0.1281660 -0.9349370 -0.0806420
v -0.1289740 -0.6610350 -0.0587140
v -0.1288390 -0.9353790 -0.0783390
v -0.1285670 -0.6660710 -0.0588060
v -0.0868770 -0.1827270 0.1912940
v -0.0866190 -0.1841330 0.1917260
v -0.1264650 -0.9376900 -0.0726140
v -0.1286070 -0.6679470 -0.0575130
v -0.1263750 -0.9381010 -0.0712570
v -0.1247460 -0.9389240 -0.0702030
v -0.1247030 -0.9387650 -0.0656500
v -0.1280780 -0.6765340 -0.0569580
v -0.1238480 -0.9400330 -0.0634630
v -0.1282050 -0.6729990 -0.0565900
v -0.0867610 -0.1964310 0.1921480
v -0.0876960 -0.1955990 0.1911370
v -0.1225550 -0.9433980 -0.0596800
v -0.1389840 -0.2643210 -0.0597940
v -0.1211440 -0.9460130 -0.0526550
v -0.1387810 -0.2682520 -0.0596780
v -0.1278830 -0.6805580 -0.0570290
v -0.1196340 -0.9444760 -0.0440230
v -0.1276780 -0.6852940 -0.0565620
v -0.1193140 -0.9442610 -0.0378500
v -0.1382050 -0.2744720 -0.0588380
v -0.0872350 -0.2106930 0.1904750
v -0.0874820 -0.2142560 0.1897310
v -0.0915170 -0.3005240 0.1631480
v -0.0865680 -0.2007810 0.1926560
v -0.0860660 -0.2030860 0.1929260
v -0.0860690 -0.2052040 0.1926780
v -0.1259010 -0.0454860 0.0218980
v -0.1273380 -0.6932840 -0.0561400
v -0.1376660 -0.2869710 -0.0595650
v -0.1256130 -0.0455830 0.0314250
v -0.1383050 -0.2955290 -0.0625740
v -0.1274460 -0.6966280 -0.0549450
v -0.0905960 -0.2824790 0.1728430
v -0.1218450 -0.0451240 0.0418640
v -0.1385530 -0.2920980 -0.0600910
v -0.1212300 -0.0451390 0.0443480
v -0.1212130 -0.0446580 0.0484750
v -0.1195040 -0.0441280 0.0549210
v -0.0907630 -0.3026050 0.1625300
v -0.0870490 -0.2344440 0.1870510
v -0.1270790 -0.7032160 -0.0547490
v -0.0874960 -0.2378170 0.1862400
v -0.1269610 -0.7059230 -0.0542800
v -0.1382720 -0.2980750 -0.0634930
v -0.1386140 -0.2973680 -0.0627440
v -0.1161840 -0.0427710 0.0722330
v -0.1163390 -0.0427410 0.0746280
v -0.1039450 -0.4320890 0.0851740
v -0.1033060 -0.4301660 0.0865810
v -0.1385370 -0.3020270 -0.0637350
v -0.1546170 -0.0472210 -0.1088470
v -0.0869050 -0.2407440 0.1858520
v -0.1536060 -0.0468630 -0.1071760
v -0.1134220 -0.0408230 0.0861030
v -0.1537970 -0.0454660 -0.1038140
v -0.1127790 -0.0408350 0.0915790
v -0.1261970 -0.7185170 -0.0522210
v -0.0881930 -0.2597490 0.1811020
v -0.1050410 -0.4407820 0.0799600
v -0.1056560 -0.4370790 0.0809640
v -0.1382720 -0.3197820 -0.0647200
v -0.1095230 -0.0417010 0.1010920
v -0.1096350 -0.0420190 0.1030330
v -0.1088920 -0.7259470 0.0292160
v -0.0888550 -0.2642420 0.1801270
v -0.0901160 -0.2612730 0.1798430
v -0.1479800 -0.0428850 -0.0772870
v -0.1075080 -0.0436000 0.1140830
v -0.1069510 -0.0456230 0.1190510
v -0.1092410 -0.7345590 0.0284130
v -0.1032650 -0.0493380 0.1279970
v -0.1043040 -0.0505310 0.1303720
v -0.1055830 -0.4540430 0.0752550
v -0.1248950 -0.7298620 -0.0477030
v -0.1020000 -0.0550020 0.1371280
v -0.1093870 -0.6685560 0.0344880
v -0.1586670 -0.0615660 -0.1345050
v -0.1585850 -0.0625270 -0.1352310
v -0.1578380 -0.0554400 -0.1294130
v -0.0998140 -0.0625320 0.1455890
v -0.1373350 -0.3370450 -0.0652440
v -0.1378120 -0.3330830 -0.0649120
v -0.1373560 -0.3395050 -0.0646950
v -0.1084500 -0.4989710 0.0584250
v -0.1086460 -0.5052740 0.0569260
v -0.1242160 -0.7359660 -0.0448170
v -0.1371130 -0.3435970 -0.0644200
v -0.1056890 -0.4510300 0.0760810
v -0.0979850 -0.0767990 0.1583070
v -0.0979990 -0.0786460 0.1597890
v -0.1595420 -0.0707160 -0.1365900
v -0.1099890 -0.7619110 0.0257130
v -0.0963660 -0.0862210 0.1662550
v -0.1062290 -0.4758200 0.0675770
v -0.1065690 -0.4797620 0.0657790
v -0.0946200 -0.0876720 0.1674720
v -0.1367820 -0.3550710 -0.0628790
v -0.1235310 -0.7430590 -0.0430120
v -0.1100310 -0.7706460 0.0245690
v -0.1233830 -0.7456550 -0.0422320
v -0.1578740 -0.0857620 -0.1303460
v -0.1074420 -0.4820450 0.0639910
v -0.1340160 -0.4576480 -0.0606310
v -0.1091230 -0.5241900 0.0528440
v -0.0931130 -0.0983940 0.1727980
v -0.1090410 -0.7894900 0.0236660
v -0.0928730 -0.1013800 0.1745270
v -0.1232960 -0.7482000 -0.0416780
v -0.1362400 -0.3630030 -0.0626320
v -0.0965190 -0.3515160 0.1332750
v -0.1570350 -0.0912540 -0.1269110
v -0.1099660 -0.7916470 0.0239310
v -0.1343880 -0.4470410 -0.0583100
v -0.1090810 -0.7943100 0.0237420
v -0.0921670 -0.1099550 0.1780540
v -0.1095990 -0.5499790 0.0479000
v -0.0978130 -0.3598730 0.1278440
v -0.1100110 -0.5534790 0.0466620
v -0.1365320 -0.3668240 -0.0605050
v -0.1340800 -0.4644600 -0.0601670
v -0.1234370 -0.7621000 -0.0395380
v -0.1337410 -0.4678050 -0.0609050
v -0.1091520 -0.5353930 0.0507290
v -0.1543550 -0.1039970 -0.1187020
v -0.1016060 -0.4049230 0.1002860
v -0.1017200 -0.4070970 0.0991700
v -0.1362450 -0.3720620 -0.0608240
v -0.1546590 -0.1068330 -0.1147300
v -0.1011750 -0.4021810 0.1022360
v -0.1541930 -0.1087250 -0.1121590
v -0.1341380 -0.4804640 -0.0584560
v -0.1537950 -0.1100040 -0.1103840
v -0.1077630 -0.8271080 0.0303380
v -0.1065090 -0.8300330 0.0315630
v -0.1101320 -0.5603210 0.0456330
v -0.1332210 -0.4822460 -0.0601690
v -0.1359280 -0.3773980 -0.0608340
v -0.1359230 -0.3836100 -0.0597790
v -0.1354080 -0.3874840 -0.0610920
v -0.1059950 -0.8356980 0.0334200
v -0.0987360 -0.3737150 0.1193210
v -0.0986090 -0.3710390 0.1210830
v -0.1226270 -0.7814540 -0.0379850
v -0.1002430 -0.3775190 0.1166290
v -0.0996290 -0.3801930 0.1151640
v -0.1219970 -0.7853300 -0.0392750
v -0.1334160 -0.4900990 -0.0603960
v -0.1512030 -0.1204650 -0.1021230
v -0.0994780 -0.3852260 0.1124950
v -0.1224830 -0.7961490 -0.0380730
v -0.1093530 -0.5682860 0.0454160
v -0.1047260 -0.8563830 0.0397510
v -0.1353570 -0.3977710 -0.0592900
v -0.1329940 -0.5029040 -0.0600790
v -0.0944110 -0.3343560 0.1436180
v -0.1213970 -0.8065100 -0.0370680
v -0.1219000 -0.8084230 -0.0375950
v -0.1474980 -0.1366080 -0.0897290
v -0.0949860 -0.3418510 0.1393170
v -0.0940030 -0.3253810 0.1486160
v -0.1022200 -0.8747180 0.0465980
v -0.1022880 -0.8769610 0.0473390
v -0.1427770 -0.0426420 -0.0550790
v -0.1329910 -0.5191660 -0.0568550
v -0.1347030 -0.4123830 -0.0606760
v -0.1097640 -0.5972280 0.0420640
v -0.1320300 -0.5217650 -0.0585500
v -0.1097530 -0.6011370 0.0416730
v -0.1419070 -0.0450080 -0.0458120
v -0.1403800 -0.0449420 -0.0440420
v -0.1407250 -0.0449580 -0.0429160
v -0.1398080 -0.0445010 -0.0395100
v -0.1380800 -0.0445190 -0.0342770
v -0.1392040 -0.0445330 -0.0307450
v -0.1377310 -0.0444670 -0.0293540
v -0.1373850 -0.0442810 -0.0263640
v -0.0956970 -0.3467140 0.1363530
v -0.1377440 -0.0446040 -0.0228650
v -0.1322200 -0.5270020 -0.0568640
v -0.1094070 -0.6081690 0.0408150
v -0.1339010 -0.9035700 -0.1029770
v -0.0995080 -0.8995970 0.0535580
v -0.0995290 -0.9016760 0.0544370
v -0.1341840 -0.0458700 -0.0104690
v -0.1337050 -0.9115810 -0.1086750
v -0.1336740 -0.9131100 -0.1088250
v -0.0993370 -0.9048060 0.0557210
v -0.1019850 -0.4128940 0.0953880
v -0.1341150 -0.9078670 -0.1065620
v -0.0988390 -0.9103220 0.0567840
v -0.1317290 -0.0452380 -0.0002130
v -0.1091440 -0.6244630 0.0381620
v -0.1295800 -0.0455140 0.0101890
v -0.1016420 -0.9175140 0.0538440
v -0.1137570 -0.9398280 -0.0174890
v -0.1267910 -0.0454960 0.0183880
v -0.1347730 -0.4223330 -0.0598220
v -0.1350970 -0.4188960 -0.0584530
v -0.1092460 -0.6444390 0.0368380
v -0.1466510 -0.1436620 -0.0849470
v -0.1460000 -0.1478800 -0.0835140
v -0.1030170 -0.4210180 0.0907430
v -0.1032690 -0.4235310 0.0895870
v -0.1318520 -0.5430910 -0.0565930
v -0.1113210 -0.9385660 -0.0046680
v -0.1457310 -0.1532790 -0.0808490
v -0.1090380 -0.9388690 0.0041220
v -0.1317480 -0.5504450 -0.0574260
v -0.1445490 -0.1599760 -0.0788810
v -0.0884210 -0.1546440 0.1884870
v -0.1089550 -0.9384880 0.0078500
v -0.1082840 -0.9386090 0.0110320
v -0.1080840 -0.9385740 0.0131660
v -0.0888910 -0.1625320 0.1879860
v -0.1066460 -0.9383090 0.0164150
v -0.1435970 -0.1715650 -0.0743950
v -0.1438830 -0.1765020 -0.0705610
v -0.1042350 -0.9345670 0.0303510
v -0.1309200 -0.5718140 -0.0587170
v -0.1307150 -0.5750460 -0.0587920
v -0.1424680 -0.1836540 -0.0708250
v -0.1019810 -0.9243600 0.0477160
v -0.1307730 -0.5842090 -0.0568240
v -0.1421070 -0.1935320 -0.0664390
v -0.1301130 -0.5922680 -0.0583890
v -0.1408580 -0.1995310 -0.0669120
v -0.1404600 -0.2058910 -0.0651540
v -0.1299380 -0.6038210 -0.0594020
v -0.1299900 -0.6102310 -0.0597600
v -0.1302150 -0.6244530 -0.0608300
v -0.1297960 -0.6360280 -0.0581360
v -0.1293860 -0.6405230 -0.0602820
v -0.1292390 -0.6436980 -0.0606960
v -0.1294370 -0.6480760 -0.0600400
v -0.1295230 -0.6514460 -0.0591380
v -0.1581240 -0.0524560 -0.1263350
v -0.1585370 -0.0496250 -0.1214540
v -0.1408930 -0.2074500 -0.0624400
v -0.1292950 -0.8706450 -0.0795560
v -0.0905140 -0.1387410 0.1873330
v -0.1407910 -0.2117450 -0.0617680
v -0.1409270 -0.2092340 -0.0616920
v -0.0899820 -0.1442450 0.1870460
v -0.1563700 -0.0465520 -0.1153800
v -0.0893960 -0.1491600 0.1878650
v -0.1544120 -0.0471880 -0.1099000
v -0.1295760 -0.6563090 -0.0578570
v -0.0899370 -0.2715640 0.1774720
v -0.1407850 -0.2146890 -0.0610900
v -0.0891680 -0.2734790 0.1771280
v -0.0931360 -0.3170610 0.1535660
v -0.1343860 -0.4326570 -0.0591910
v -0.1347530 -0.4375950 -0.0577520
v -0.1474540 -0.0435150 -0.0739180
v -0.1293040 -0.6647330 -0.0557250
v -0.0930320 -0.3208300 0.1518980
v -0.0951590 -0.3221410 0.1501230
v -0.1488360 -0.0440430 -0.0729730
v -0.1460760 -0.0436380 -0.0679720
v -0.1462900 -0.0434600 -0.0660660
v -0.1455040 -0.0429810 -0.0620480
v -0.0906800 -0.2906820 0.1677440
v -0.0916300 -0.2934260 0.1658520
v -0.0884400 -0.1807370 0.1892010
v -0.1346830 -0.4433810 -0.0577410
v -0.1610620 -0.0601850 -0.1314970
v -0.0882620 -0.1842890 0.1899750
v -0.1288510 -0.6697240 -0.0546790
v -0.1582770 -0.0537040 -0.1276200
v -0.1346840 -0.4487010 -0.0573900
v -0.0915940 -0.2989080 0.1637040
v -0.1394340 -0.2372010 -0.0605850
v -0.0873700 -0.1876790 0.1909430
v -0.1603280 -0.0572580 -0.1291340
v -0.1347550 -0.4529250 -0.0581300
v -0.1288700 -0.6722200 -0.0538230
v -0.1603830 -0.0629270 -0.1341630
v -0.1263080 -0.8509860 -0.0631560
v -0.1596090 -0.0664110 -0.1362200
v -0.1594750 -0.0679230 -0.1367530
v -0.0884980 -0.1928560 0.1900600
v -0.1396890 -0.2414800 -0.0591250
v -0.0875650 -0.1999860 0.1919100
v -0.1282340 -0.6825450 -0.0547210
v -0.0869990 -0.2035890 0.1922900
v -0.1398460 -0.2544270 -0.0587600
v -0.1583760 -0.0812640 -0.1334210
v -0.1387340 -0.2614070 -0.0605420
v -0.1112880 -0.6907600 0.0300800
v -0.0882780 -0.2175170 0.1887670
v -0.1110210 -0.6934280 0.0298540
v -0.1578070 -0.0879240 -0.1283920
v -0.1280860 -0.6903220 -0.0534470
v -0.1339980 -0.4755520 -0.0598750
v -0.0906850 -0.2207030 0.1869540
v -0.1106500 -0.6993930 0.0294050
v -0.1563540 -0.0947590 -0.1251550
v -0.1127620 -0.7040180 0.0274470
v -0.1330060 -0.8903390 -0.0946700
v -0.1559620 -0.0976460 -0.1230160
v -0.0881460 -0.2269870 0.1878100
v -0.1341010 -0.4778850 -0.0589560
v -0.1276860 -0.6992810 -0.0531730
v -0.1312590 -0.8778390 -0.0852690
v -0.1381380 -0.2769320 -0.0584390
v -0.1314930 -0.8829640 -0.0895910
v -0.1567700 -0.0989180 -0.1202200
v -0.1048340 -0.4333890 0.0837740
v -0.1340130 -0.4853670 -0.0585890
v -0.1382180 -0.2790530 -0.0582100
v -0.1382970 -0.2812810 -0.0582350
v -0.1380340 -0.2858130 -0.0587200
v -0.1298480 -0.8733300 -0.0825060
v -0.0889170 -0.2439790 0.1842410
v -0.1103150 -0.7162010 0.0287350
v -0.1102210 -0.7137680 0.0289670
v -0.1329830 -0.8953740 -0.0993480
v -0.1382000 -0.2892710 -0.0592940
v -0.1275800 -0.7070740 -0.0506630
v -0.1331380 -0.8984190 -0.1006090
v -0.1341180 -0.4939380 -0.0590580
v -0.1099500 -0.7218100 0.0287780
v -0.1337340 -0.4967180 -0.0596150
v -0.1534700 -0.1117360 -0.1081000
v -0.0885670 -0.2547350 0.1819890
v -0.1248670 -0.8411680 -0.0560430
v -0.1058050 -0.4472890 0.0771360
v -0.1391510 -0.3004650 -0.0626240
v -0.1330910 -0.5096510 -0.0582800
v -0.1391540 -0.3057270 -0.0629660
v -0.1334090 -0.9232570 -0.1027130
v -0.1329680 -0.9263830 -0.0992330
v -0.1387480 -0.3091840 -0.0640780
v -0.1109260 -0.7390420 0.0275150
v -0.0884140 -0.2691720 0.1790920
v -0.1097350 -0.7437380 0.0277760
v -0.1333240 -0.9265020 -0.0982210
v -0.1385180 -0.3132740 -0.0644040
v -0.1499430 -0.1268840 -0.0966310
v -0.1087150 -0.4933070 0.0595350
v -0.1494400 -0.1292280 -0.0948650
v -0.1267640 -0.7157440 -0.0503530
v -0.1265470 -0.7194020 -0.0493100
v -0.1063600 -0.4555700 0.0739590
v -0.1075050 -0.4571620 0.0721670
v -0.1115160 -0.6668090 0.0329130
v -0.1258890 -0.7227230 -0.0498550
v -0.1065490 -0.4602570 0.0720230
v -0.1381370 -0.3246490 -0.0649920
v -0.1494560 -0.1308840 -0.0918320
v -0.1299020 -0.9317660 -0.0860370
v -0.1385450 -0.3278230 -0.0637620
v -0.1494510 -0.1321940 -0.0902990
v -0.1091370 -0.5088680 0.0556130
v -0.1253520 -0.7271900 -0.0480210
v -0.1257820 -0.7250100 -0.0468020
v -0.1303350 -0.9334480 -0.0828010
v -0.1071020 -0.4641400 0.0703020
v -0.1324200 -0.5307090 -0.0554680
v -0.1286810 -0.9341690 -0.0825660
v -0.1479600 -0.1384940 -0.0872090
v -0.1489390 -0.1356750 -0.0877350
v -0.1322030 -0.5324660 -0.0557870
v -0.1284170 -0.9357900 -0.0770090
v -0.1067080 -0.4689920 0.0692920
v -0.1443310 -0.0428190 -0.0581560
v -0.1268310 -0.9366470 -0.0747200
v -0.1384870 -0.3341860 -0.0623520
v -0.1382600 -0.3383920 -0.0621930
v -0.1252550 -0.9384240 -0.0678680
v -0.1099120 -0.7759670 0.0239800
v -0.1371170 -0.3488540 -0.0632300
v -0.1379270 -0.3429990 -0.0623350
v -0.1092890 -0.5208630 0.0533360
v -0.1240880 -0.9408350 -0.0620070
v -0.1242380 -0.9424830 -0.0598610
v -0.1243130 -0.7369160 -0.0426550
v -0.1372250 -0.3532780 -0.0621430
v -0.1103020 -0.7832230 0.0236190
v -0.1098060 -0.7855600 0.0238220
v -0.1225120 -0.9448460 -0.0563810
v -0.1084320 -0.4770120 0.0643920
v -0.1101370 -0.7875150 0.0237600
v -0.1075840 -0.4724150 0.0671940
v -0.1224180 -0.9455670 -0.0534490
v -0.1215680 -0.9457480 -0.0507920
v -0.1342150 -0.0461890 -0.0126810
v -0.1209810 -0.9456740 -0.0498760
v -0.1371310 -0.3586640 -0.0609140
v -0.1104720 -0.5369990 0.0493830
v -0.0963900 -0.3541050 0.1317380
v -0.1100390 -0.5444200 0.0486810
v -0.1239360 -0.7428370 -0.0415660
v -0.0982310 -0.3635700 0.1259070
v -0.1310190 -0.0459190 0.0031820
v -0.1089890 -0.5472880 0.0492170
v -0.1285110 -0.0453050 0.0148020
v -0.1272580 -0.0456080 0.0203310
v -0.1022890 -0.3939500 0.1059740
v -0.1011040 -0.3903260 0.1091100
v -0.1232430 -0.7536090 -0.0400080
v -0.1230800 -0.7561750 -0.0402530
v -0.1110660 -0.5584040 0.0449950
v -0.1109050 -0.8008980 0.0248270
v -0.1093800 -0.8053650 0.0244720
v -0.1161710 -0.9402440 -0.0221190
v -0.1463610 -0.1549390 -0.0784480
v -0.1156000 -0.9398910 -0.0209870
v -0.1167360 -0.9398450 -0.0190980
v -0.1101350 -0.5652590 0.0452080
v -0.1084940 -0.8119530 0.0254350
v -0.1081910 -0.8161840 0.0265230
v -0.1189920 -0.9441190 -0.0357820
v -0.1322980 -0.5569740 -0.0560630
v -0.1075330 -0.8211740 0.0283400
v -0.1182490 -0.9440040 -0.0316880
v -0.1010730 -0.3982690 0.1044190
v -0.1365650 -0.3718280 -0.0596440
v -0.1177770 -0.9438540 -0.0300270
v -0.1163990 -0.9426270 -0.0260910
v -0.1161730 -0.9412740 -0.0238410
v -0.1448430 -0.1669170 -0.0736320
v -0.1266990 -0.0451400 0.0272330
v -0.1270630 -0.0451790 0.0252940
v -0.1235990 -0.7660930 -0.0386700
v -0.1230740 -0.7692770 -0.0392040
v -0.1246670 -0.0456710 0.0321440
v -0.1315580 -0.5653590 -0.0576500
v -0.1319850 -0.5610880 -0.0568720
v -0.1248240 -0.0457340 0.0361870
v -0.1063940 -0.8396790 0.0341630
v -0.1251940 -0.0448700 0.0426040
v -0.1232010 -0.7726950 -0.0384770
v -0.1225020 -0.0450800 0.0440280
v -0.1224090 -0.0449200 0.0462330
v -0.0993970 -0.3680480 0.1231290
v -0.1434730 -0.1802970 -0.0696430
v -0.1362100 -0.3862630 -0.0583370
v -0.1001070 -0.3874600 0.1113750
v -0.1000750 -0.3889960 0.1105630
v -0.1055450 -0.8485910 0.0369100
v -0.1358200 -0.3920600 -0.0591180
v -0.0960350 -0.3448760 0.1372720
v -0.1059490 -0.8538410 0.0384070
v -0.1310420 -0.5780640 -0.0573900
v -0.1432920 -0.1842200 -0.0680840
v -0.1168600 -0.0427330 0.0707250
v -0.1238250 -0.7944310 -0.0359950
v -0.1312060 -0.5814930 -0.0560700
v -0.1103190 -0.5882520 0.0424900
v -0.1425030 -0.1896820 -0.0674110
v -0.1104880 -0.5793240 0.0431320
v -0.1150220 -0.0423860 0.0782440
v -0.1153360 -0.0419560 0.0812840
v -0.1232140 -0.7998580 -0.0353910
v -0.1231200 -0.8028900 -0.0341820
v -0.1099470 -0.5921290 0.0423840
v -0.1144730 -0.0407530 0.0872850
v -0.1128260 -0.0406570 0.0890870
v -0.1223920 -0.8047030 -0.0349670
v -0.1132850 -0.0408460 0.0935310
v -0.1119900 -0.0409350 0.0976470
v -0.1221440 -0.8109700 -0.0390690
v -0.1227500 -0.8058980 -0.0347820
v -0.1310080 -0.5878060 -0.0549390
v -0.1416540 -0.1983550 -0.0641980
v -0.1308060 -0.5934590 -0.0550810
v -0.0959230 -0.3393470 0.1400330
v -0.1102560 -0.0423500 0.1056630
v -0.1356820 -0.4015860 -0.0571770
v -0.1086500 -0.0432890 0.1133120
v -0.1233150 -0.8275250 -0.0478400
v -0.1235270 -0.8259910 -0.0463800
v -0.1099460 -0.6049540 0.0409960
v -0.1352840 -0.4067260 -0.0570410
v -0.1350890 -0.4097610 -0.0581500
v -0.1056830 -0.0461790 0.1214980
v -0.1231800 -0.8160510 -0.0408710
v -0.1056320 -0.0466720 0.1231070
v -0.1052130 -0.0481830 0.1267130
v -0.1349940 -0.4146900 -0.0593000
v -0.1306820 -0.5968150 -0.0563110
v -0.1234460 -0.8187190 -0.0420970
v -0.1412050 -0.2048530 -0.0623110
v -0.1111160 -0.6160760 0.0382430
v -0.1014970 -0.0601150 0.1432430
v -0.1009110 -0.8985700 0.0530320
v -0.1343040 -0.9057820 -0.1042430
v -0.1103000 -0.6293090 0.0363450
v -0.1303480 -0.6019160 -0.0574370
v -0.0999450 -0.0703720 0.1525720
v -0.1124710 -0.6302540 0.0344830
v -0.1044130 -0.4143220 0.0924420
v -0.1302410 -0.6047550 -0.0573480
v -0.1023010 -0.4080810 0.0980480
v -0.1108600 -0.6389870 0.0350210
v -0.1302640 -0.6083050 -0.0573410
v -0.0998550 -0.0728250 0.1547300
v -0.1030070 -0.4097620 0.0961810
v -0.0982080 -0.0747080 0.1565910
v -0.1341160 -0.9191300 -0.1049940
v -0.1303590 -0.6121800 -0.0578770
v -0.1119000 -0.6421570 0.0345650
v -0.1004140 -0.9069580 0.0559070
v -0.1040110 -0.4177360 0.0912570
v -0.1305130 -0.6163710 -0.0576650
v -0.1003460 -0.9149680 0.0555000
v -0.1116400 -0.6485240 0.0353410
v -0.1136420 -0.9398530 -0.0126040
v -0.0942010 -0.0958200 0.1712240
v -0.1134760 -0.9398080 -0.0111930
v -0.0895890 -0.1529130 0.1873730
v -0.1098890 -0.6577390 0.0357720
v -0.0896060 -0.1549710 0.1871050
v -0.0890240 -0.1574720 0.1874700
v -0.1349410 -0.4287610 -0.0573460
v -0.0931440 -0.1034830 0.1754010
v -0.0900980 -0.1598810 0.1866540
v -0.1112910 -0.6604330 0.0342100
v -0.1306850 -0.6201360 -0.0578330
v -0.0926170 -0.1066510 0.1768890
v -0.1306060 -0.6250290 -0.0589540
v -0.1098010 -0.9378270 0.0050290
v -0.0929820 -0.1119180 0.1784270
v -0.0900550 -0.1662820 0.1873130
v -0.1304220 -0.6286690 -0.0585200
v -0.1301590 -0.6314670 -0.0586090
v -0.0933520 -0.1151980 0.1795090
v -0.1092610 -0.9381590 0.0098410
v -0.0931820 -0.1176800 0.1804330
v -0.1301610 -0.6340680 -0.0568460
v -0.0894260 -0.1715820 0.1880090
v -0.0907110 -0.1233710 0.1835740
v -0.1085390 -0.9382010 0.0145880
v -0.1086760 -0.9374980 0.0160110
v -0.1086420 -0.9360640 0.0178980
v -0.1081450 -0.9356840 0.0192840
v -0.1072810 -0.9361080 0.0199820
v -0.1068630 -0.9364820 0.0217510
v -0.1066420 -0.9366820 0.0236880
v -0.1297690 -0.6419390 -0.0587740
v -0.1062990 -0.9366110 0.0248390
v -0.1301360 -0.6442390 -0.0578380
v -0.1040430 -0.9333750 0.0322450
v -0.1046270 -0.9313440 0.0349850
v -0.1037040 -0.9289880 0.0386870
v -0.1034640 -0.9285760 0.0401690
v -0.1013120 -0.9264500 0.0455560
v -0.1024540 -0.9268780 0.0438470
v -0.1008230 -0.9229670 0.0506770
v -0.0902120 -0.1629230 0.1868160
v -0.1353170 -0.4259920 -0.0566020
v -0.1302570 -0.6363650 -0.0560220
v -0.1348660 -0.4307740 -0.0571840
v -0.0914140 -0.1312130 0.1858630
v -0.1302290 -0.6410650 -0.0569450
v -0.1324440 -0.8745270 -0.0794120
v -0.0908710 -0.1371500 0.1871170
v -0.0915270 -0.1351800 0.1864810
v -0.1349110 -0.4331930 -0.0568350
v -0.1260530 -0.8456900 -0.0579920
v -0.0891340 -0.1750000 0.1881340
v -0.0896330 -0.1775890 0.1878320
v -0.1271070 -0.8516140 -0.0625300
v -0.1115050 -0.6708150 0.0322730
v -0.1578920 -0.0490030 -0.1210730
v -0.1564720 -0.0466530 -0.1163830
v -0.1571740 -0.0477540 -0.1190130
v -0.1124390 -0.6765240 0.0305450
v -0.1565700 -0.0466990 -0.1140080
v -0.1569930 -0.0471420 -0.1124630
v -0.1120900 -0.6800780 0.0302610
v -0.1106580 -0.6822410 0.0313900
v -0.0895420 -0.1838500 0.1884710
v -0.1294450 -0.8687760 -0.0762770
v -0.1545800 -0.0468180 -0.1068900
v -0.1538070 -0.0462450 -0.1054510
v -0.1550240 -0.0446870 -0.1029130
v -0.1534090 -0.0445500 -0.1002720
v -0.1302930 -0.6477280 -0.0572430
v -0.1529610 -0.0442200 -0.0983400
v -0.1534930 -0.0436420 -0.0965610
v -0.1533930 -0.0421860 -0.0926480
v -0.1542920 -0.0420500 -0.0894080
v -0.0904350 -0.2783870 0.1745400
v -0.1292740 -0.8632380 -0.0714630
v -0.1503480 -0.0420650 -0.0852340
v -0.0882250 -0.1912980 0.1901350
v -0.1347980 -0.4573560 -0.0583250
v -0.1291490 -0.8558260 -0.0643710
v -0.1280270 -0.8565590 -0.0673320
v -0.1349900 -0.4613990 -0.0574000
v -0.1130020 -0.7011650 0.0275140
v -0.0892260 -0.1976290 0.1900880
v -0.1296680 -0.6595610 -0.0563560
v -0.1339830 -0.8942990 -0.0979690
v -0.1347860 -0.4657350 -0.0577990
v -0.1607170 -0.0613620 -0.1329080
v -0.0881100 -0.2019800 0.1915680
v -0.1596680 -0.0564490 -0.1288270
v -0.0880890 -0.2054910 0.1913110
v -0.0924400 -0.2951390 0.1648070
v -0.0882980 -0.2075900 0.1907300
v -0.1400370 -0.2273080 -0.0603940
v -0.1413230 -0.2174380 -0.0584250
v -0.1403730 -0.2268440 -0.0592390
v -0.1613650 -0.0677430 -0.1348140
v -0.0909650 -0.2838840 0.1719880
v -0.1119100 -0.7277780 0.0274240
v -0.1606810 -0.0695990 -0.1356350
v -0.1347370 -0.4712030 -0.0580390
v -0.0914310 -0.2846100 0.1712920
v -0.0911650 -0.2875840 0.1693530
v -0.1108870 -0.7302870 0.0278330
v -0.1344970 -0.4744010 -0.0586690
v -0.1596980 -0.0741920 -0.1353100
v -0.0897180 -0.2225440 0.1872960
v -0.1603250 -0.0748390 -0.1342310
v -0.1400160 -0.2328450 -0.0591510
v -0.1598520 -0.0781050 -0.1331850
v -0.1251520 -0.8366050 -0.0524410
v -0.0882270 -0.2297620 0.1874390
v -0.0932570 -0.3064040 0.1592840
v -0.0890790 -0.2328920 0.1862690
v -0.1400760 -0.2361330 -0.0585490
v -0.1286000 -0.6775130 -0.0546580
v -0.0938690 -0.3124440 0.1556820
v -0.1260950 -0.8397310 -0.0533840
v -0.0888730 -0.2374520 0.1856110
v -0.1122190 -0.6639500 0.0328350
v -0.1588750 -0.0885930 -0.1267400
v -0.1344780 -0.4877750 -0.0579270
v -0.1112600 -0.7492020 0.0266410
v -0.1274730 -0.8454080 -0.0561620
v -0.1578210 -0.0911190 -0.1260120
v -0.1568450 -0.0949620 -0.1242420
v -0.1110160 -0.7537210 0.0263060
v -0.1402060 -0.2443310 -0.0577740
v -0.1352170 -0.9238600 -0.0995350
v -0.1053620 -0.4267420 0.0863930
v -0.1567390 -0.0969580 -0.1224890
v -0.1398940 -0.2497010 -0.0587020
v -0.1286030 -0.6826950 -0.0526700
v -0.1563810 -0.1039300 -0.1160370
v -0.1335870 -0.5022890 -0.0588250
v -0.1341120 -0.4979700 -0.0581530
v -0.1068080 -0.4404100 0.0785820
v -0.1317590 -0.9282190 -0.0948030
v -0.1552090 -0.1053720 -0.1160630
v -0.1311220 -0.9296920 -0.0910400
v -0.1101130 -0.7786530 0.0237510
v -0.1308800 -0.9301930 -0.0880560
v -0.1109510 -0.7676180 0.0246300
v -0.1392660 -0.2589280 -0.0597340
v -0.1088760 -0.4835210 0.0619400
v -0.1098080 -0.4947490 0.0580290
v -0.1530940 -0.1139350 -0.1061130
v -0.1281060 -0.9359380 -0.0745980
v -0.1270690 -0.9372220 -0.0662530
v -0.1260050 -0.9381980 -0.0648240
v -0.1247920 -0.9397440 -0.0629750
v -0.1532360 -0.1149300 -0.1047220
v -0.1244860 -0.9430870 -0.0585710
v -0.1075850 -0.4497790 0.0748380
v -0.1525300 -0.1173520 -0.1034170
v -0.1095290 -0.5015060 0.0567510
v -0.1234130 -0.9452110 -0.0522690
v -0.1096030 -0.8063980 0.0246000
v -0.1283180 -0.6959590 -0.0513170
v -0.1092590 -0.8092570 0.0250780
v -0.1108610 -0.5093130 0.0537510
v -0.1515780 -0.1214730 -0.0995160
v -0.1396220 -0.2740350 -0.0562540
v -0.1521920 -0.1217940 -0.0973840
v -0.1075280 -0.4683730 0.0686090
v -0.1337240 -0.5126430 -0.0562970
v -0.1401230 -0.2767130 -0.0549230
v -0.1111220 -0.5328130 0.0493040
v -0.1399250 -0.2790600 -0.0553360
v -0.1097020 -0.5147520 0.0539940
v -0.1393870 -0.2840740 -0.0568800
v -0.1278090 -0.7024460 -0.0517770
v -0.1382980 -0.2871860 -0.0584840
v -0.1333310 -0.5206190 -0.0556560
v -0.1327580 -0.5238290 -0.0562380
v -0.1174570 -0.9436140 -0.0288340
v -0.1173600 -0.9431450 -0.0274440
v -0.1080240 -0.8318920 0.0318740
v -0.1270870 -0.7112090 -0.0515180
v -0.1275850 -0.0453230 0.0229950
v -0.1391700 -0.2972150 -0.0614230
v -0.1274250 -0.7109230 -0.0495660
v -0.1106380 -0.5256270 0.0510940
v -0.1391810 -0.2953240 -0.0600170
v -0.1490080 -0.1394580 -0.0840180
v -0.1086210 -0.4727290 0.0657420
v -0.1324950 -0.5380460 -0.0547450
v -0.1080350 -0.8433340 0.0347620
v -0.1062860 -0.8454290 0.0357650
v -0.1247480 -0.0456600 0.0374450
v -0.1448450 -0.0427590 -0.0546170
v -0.1442840 -0.0429090 -0.0531710
v -0.1449520 -0.0432880 -0.0517910
v -0.1396160 -0.3006170 -0.0617970
v -0.1422230 -0.0445480 -0.0470930
v -0.1322710 -0.5476760 -0.0553460
v -0.1413620 -0.0446760 -0.0404010
v -0.1225660 -0.0441870 0.0512070
v -0.1391090 -0.3103270 -0.0635700
v -0.1106060 -0.5471760 0.0476530
v -0.1197020 -0.0439180 0.0585880
v -0.1193640 -0.0437400 0.0604230
v -0.1262750 -0.7218620 -0.0465360
v -0.1390150 -0.3135920 -0.0634510
v -0.1208690 -0.0432680 0.0626130
v -0.1189590 -0.0425410 0.0661680
v -0.1051400 -0.8630170 0.0414050
v -0.1013600 -0.3922140 0.1076110
v -0.1201750 -0.0423800 0.0676740
v -0.1194040 -0.0424220 0.0687170
v -0.1368860 -0.0454900 -0.0170390
v -0.1389980 -0.3225060 -0.0629240
v -0.1255780 -0.7271390 -0.0450470
v -0.1357050 -0.0459790 -0.0154300
v -0.1348500 -0.0461920 -0.0139640
v -0.1040540 -0.8684320 0.0435390
v -0.1021150 -0.3980020 0.1037500
v -0.1028020 -0.3954550 0.1048340
v -0.1254790 -0.7286890 -0.0431150
v -0.1330370 -0.0451460 -0.0030240
v -0.1041320 -0.8745020 0.0457980
v -0.1316200 -0.0462580 0.0054120
v -0.1025730 -0.4027630 0.1006510
v -0.1307780 -0.0462600 0.0063150
v -0.1312490 -0.0460990 0.0075540
v -0.1250750 -0.7314330 -0.0424090
v -0.1025050 -0.8807940 0.0485370
v -0.1108900 -0.5688850 0.0441460
v -0.1390710 -0.3283470 -0.0620180
v -0.1317280 -0.5692390 -0.0562590
v -0.1029580 -0.8832130 0.0491160
v -0.1111700 -0.0413480 0.1002620
v -0.1286150 -0.0454140 0.0168610
v -0.1029360 -0.8855350 0.0497020
v -0.1322330 -0.5729030 -0.0545010
v -0.1287820 -0.0455570 0.0195670
v -0.1023880 -0.8894090 0.0509150
v -0.1093290 -0.0429520 0.1110580
v -0.1479720 -0.1411340 -0.0844150
v -0.1115710 -0.6345750 0.0347290
v -0.1084250 -0.0441170 0.1159690
v -0.1320240 -0.5772470 -0.0545600
v -0.1010920 -0.8993900 0.0532860
v -0.1007230 -0.9018800 0.0542550
v -0.1003930 -0.3832090 0.1132540
v -0.1006660 -0.3851740 0.1121980
v -0.1473590 -0.1467640 -0.0817380
v -0.1245410 -0.7369880 -0.0411860
v -0.1127970 -0.6376760 0.0335760
v -0.1003860 -0.9045290 0.0552910
v -0.1247700 -0.7390310 -0.0396990
v -0.1058950 -0.0490120 0.1285540
v -0.0988840 -0.3669110 0.1239210
v -0.1382560 -0.3437680 -0.0609700
v -0.1043480 -0.0525720 0.1333260
v -0.1378660 -0.3476400 -0.0609600
v -0.1052940 -0.0534380 0.1347240
v -0.1119390 -0.5809180 0.0417990
v -0.1242490 -0.7466630 -0.0391500
v -0.1309150 -0.5918500 -0.0546400
v -0.1010140 -0.9097310 0.0558400
v -0.1114740 -0.5857470 0.0418260
v -0.1035220 -0.0563450 0.1390870
v -0.1455940 -0.1598010 -0.0764350
v -0.1239350 -0.7507020 -0.0388220
v -0.1376490 -0.3554120 -0.0601140
v -0.0963080 -0.3367010 0.1412940
v -0.1017660 -0.0611890 0.1444490
v -0.1001790 -0.0648210 0.1478050
v -0.1461310 -0.1619340 -0.0737790
v -0.1163750 -0.9395720 -0.0158040
v -0.1237470 -0.7577760 -0.0386230
v -0.1372150 -0.3617730 -0.0594450
v -0.1313040 -0.5957560 -0.0531540
v -0.1137940 -0.9393120 -0.0097870
v -0.1129520 -0.9386930 -0.0072050
v -0.1374320 -0.3645040 -0.0578180
v -0.1310390 -0.5998030 -0.0544220
v -0.1136340 -0.9375300 -0.0055160
v -0.1445590 -0.1710060 -0.0720040
v -0.1120650 -0.9366110 -0.0011630
v -0.0967040 -0.3480980 0.1351480
v -0.1110090 -0.6072040 0.0397070
v -0.1306650 -0.6045810 -0.0544220
v -0.0969630 -0.0823590 0.1634090
v -0.1113740 -0.9365600 0.0010310
v -0.1305380 -0.6073710 -0.0547320
v -0.1366980 -0.3750960 -0.0587090
v -0.1105900 -0.9369290 0.0052230
v -0.1306230 -0.6120750 -0.0554860
v -0.0953140 -0.0905720 0.1687880
v -0.1054040 -0.4109290 0.0931420
v -0.1230990 -0.7775080 -0.0372990
v -0.0955050 -0.0933720 0.1700050
v -0.1368300 -0.3782030 -0.0575310
v -0.1043200 -0.4079610 0.0959000
v -0.1118150 -0.6225100 0.0363570
v -0.0956000 -0.1022400 0.1737200
v -0.1065110 -0.4185750 0.0890290
v -0.1368890 -0.3809840 -0.0562800
v -0.1066590 -0.9361880 0.0255690
v -0.1065850 -0.9350870 0.0275320
v -0.1307080 -0.6227830 -0.0586230
v -0.1046650 -0.4228720 0.0888160
v -0.1369070 -0.3842900 -0.0555940
v -0.1058200 -0.9336030 0.0310600
v -0.1365250 -0.3889090 -0.0571100
v -0.1041990 -0.9293880 0.0376530
v -0.1034360 -0.9280790 0.0412150
v -0.1413220 -0.2022520 -0.0632980
v -0.1360810 -0.3944210 -0.0575240
v -0.1110470 -0.6457900 0.0357000
v -0.0926090 -0.1208440 0.1816450
v -0.0929380 -0.1228270 0.1822490
v -0.0918010 -0.1256840 0.1840310
v -0.1307480 -0.6294170 -0.0565410
v -0.0910220 -0.1275430 0.1850880
v -0.1235200 -0.7979280 -0.0360670
v -0.1357160 -0.4048040 -0.0554470
v -0.1236310 -0.8207710 -0.0429380
v -0.1352970 -0.4126000 -0.0562140
v -0.1353820 -0.4100970 -0.0557380
v -0.1353070 -0.4169340 -0.0571770
v -0.1236400 -0.8233560 -0.0445700
v -0.1353230 -0.4232910 -0.0570210
v -0.1356170 -0.9092120 -0.1051260
v -0.1352630 -0.9109400 -0.1063310
v -0.1357200 -0.9132600 -0.1061520
v -0.1347220 -0.9142810 -0.1074480
v -0.1587960 -0.0513980 -0.1240130
v -0.1307240 -0.6344260 -0.0545640
v -0.1307400 -0.6321660 -0.0553210
v -0.1357400 -0.9167460 -0.1050750
v -0.1355420 -0.4284120 -0.0541350
v -0.1115660 -0.6555370 0.0347750
v -0.1414020 -0.2109600 -0.0596590
v -0.1577840 -0.0471990 -0.1162560
v -0.1357490 -0.4309900 -0.0525330
v -0.1307090 -0.6409360 -0.0553080
v -0.1575880 -0.0476070 -0.1108710
v -0.1571650 -0.0474040 -0.1085720
v -0.1267920 -0.8486370 -0.0598080
v -0.1281050 -0.8513330 -0.0609530
v -0.1351970 -0.4372740 -0.0560620
v -0.1565860 -0.0445190 -0.1034870
v -0.1548290 -0.0442900 -0.1014440
v -0.1310790 -0.6446150 -0.0547590
v -0.1350290 -0.4436400 -0.0564120
v -0.0900810 -0.1807400 0.1875200
v -0.0903720 -0.1826180 0.1874130
v -0.1291590 -0.8597290 -0.0688170
v -0.1294210 -0.8586290 -0.0669170
v -0.1308620 -0.6493630 -0.0549450
v -0.1524690 -0.0421040 -0.0881280
v -0.1409310 -0.2258120 -0.0575020
v -0.1408450 -0.2300010 -0.0572240
v -0.1503400 -0.0423270 -0.0820190
v -0.0922010 -0.1329260 0.1856430
v -0.1301960 -0.6548220 -0.0559060
v -0.1518790 -0.0427650 -0.0808890
v -0.1501280 -0.0426630 -0.0796930
v -0.1354600 -0.4469760 -0.0540970
v -0.0921480 -0.1387930 0.1857580
v -0.0912450 -0.1407440 0.1861500
v -0.0915090 -0.1430990 0.1853870
v -0.1481840 -0.0430010 -0.0641450
v -0.1120850 -0.6853840 0.0297020
v -0.1129520 -0.6876850 0.0287730
v -0.0896310 -0.1880760 0.1885030
v -0.1354700 -0.4528580 -0.0559140
v -0.1300560 -0.6607980 -0.0540710
v -0.1599500 -0.0541050 -0.1263650
v -0.0914140 -0.1510980 0.1851740
v -0.0920570 -0.1458090 0.1844220
v -0.1131510 -0.6943000 0.0279630
v -0.1604750 -0.0649210 -0.1349260
v -0.0900450 -0.2677470 0.1786450
v -0.1609520 -0.0709580 -0.1352330
v -0.1607080 -0.0726500 -0.1349390
v -0.1407530 -0.2561950 -0.0567250
v -0.1296570 -0.6683190 -0.0518420
v -0.1400520 -0.2591890 -0.0579950
v -0.1293300 -0.6750490 -0.0517130
v -0.0921910 -0.2747720 0.1750890
v -0.1295250 -0.8665040 -0.0736310
v -0.0898610 -0.1953860 0.1894090
v -0.1597120 -0.0830030 -0.1307640
v -0.1304990 -0.8714950 -0.0781310
v -0.1292870 -0.6778140 -0.0511330
v -0.1119740 -0.7135560 0.0276550
v -0.1594420 -0.0850360 -0.1295200
v -0.1399930 -0.2627560 -0.0578480
v -0.1354770 -0.4659670 -0.0556170
v -0.1114990 -0.7204860 0.0277900
v -0.1400390 -0.2670480 -0.0572210
v -0.0889390 -0.2008820 0.1907980
v -0.1346160 -0.4779770 -0.0575340
v -0.1408700 -0.2685230 -0.0550920
v -0.1405180 -0.2720460 -0.0548660
v -0.1580570 -0.0922800 -0.1244500
v -0.1117220 -0.7330520 0.0273640
v -0.0901070 -0.2107280 0.1888450
v -0.1581870 -0.0946440 -0.1216430
v -0.1573970 -0.0959840 -0.1221920
v -0.1289190 -0.6853910 -0.0505280
v -0.0887390 -0.2132950 0.1893010
v -0.1352740 -0.8940010 -0.0966860
v -0.1345190 -0.4916970 -0.0580940
v -0.1578190 -0.0989790 -0.1185890
v -0.1341990 -0.8894900 -0.0929880
v -0.1113250 -0.7426620 0.0271370
v -0.1285470 -0.6923120 -0.0510680
v -0.1347990 -0.4932450 -0.0571330
v -0.1394380 -0.2906290 -0.0577900
v -0.1320590 -0.8805340 -0.0866330
v -0.1560540 -0.1053870 -0.1146740
v -0.1397480 -0.2914260 -0.0574690
v -0.1325610 -0.8791530 -0.0848740
v -0.0897670 -0.2357180 0.1853520
v -0.1567140 -0.1054280 -0.1132010
v -0.1111910 -0.7578620 0.0257910
v -0.1398470 -0.2861200 -0.0562910
v -0.0934760 -0.2890040 0.1675650
v -0.1338840 -0.5058300 -0.0570700
v -0.1396230 -0.2887870 -0.0568650
v -0.1551180 -0.1100240 -0.1071370
v -0.0905130 -0.2312330 0.1856900
v -0.1392090 -0.2938430 -0.0593420
v -0.1281540 -0.7037980 -0.0492460
v -0.1340390 -0.5117950 -0.0555520
v -0.1278360 -0.7080080 -0.0485490
v -0.0890550 -0.2486630 0.1832150
v -0.1070980 -0.4232040 0.0866880
v -0.1525570 -0.1190890 -0.1005020
v -0.0902970 -0.2491170 0.1823620
v -0.1402350 -0.3042830 -0.0607890
v -0.1117010 -0.7794020 0.0231840
v -0.1338050 -0.5170000 -0.0554790
v -0.1271130 -0.7143600 -0.0483410
v -0.1398400 -0.3094690 -0.0621600
v -0.1274780 -0.7124440 -0.0471570
v -0.1117510 -0.7811520 0.0231230
v -0.1513480 -0.1252330 -0.0945250
v -0.1343960 -0.5228400 -0.0519010
v -0.1065200 -0.4306680 0.0835220
v -0.1065480 -0.4334410 0.0820140
v -0.1071840 -0.4284940 0.0841360
v -0.1507090 -0.1272750 -0.0935400
v -0.1397510 -0.3171030 -0.0615220
v -0.1108600 -0.7899710 0.0240290
v -0.1268560 -0.7180630 -0.0479910
v -0.1331720 -0.5270710 -0.0543950
v -0.1077560 -0.4265880 0.0846570
v -0.1270830 -0.7165190 -0.0462160
v -0.1268250 -0.7186460 -0.0469560
v -0.1112370 -0.4989720 0.0555090
v -0.1095750 -0.8145690 0.0261280
v -0.1263310 -0.7221420 -0.0435200
v -0.1266200 -0.7197020 -0.0434040
v -0.1092980 -0.8159770 0.0264640
v -0.1071720 -0.4434860 0.0772710
v -0.1074270 -0.4364350 0.0796030
v -0.1089660 -0.8210460 0.0282660
v -0.1088420 -0.8249830 0.0295080
v -0.1493660 -0.1371260 -0.0855070
v -0.1328580 -0.5443180 -0.0535660
v -0.1392570 -0.3308690 -0.0606750
v -0.1105070 -0.5044990 0.0551480
v -0.1262300 -0.7252160 -0.0416950
v -0.1084680 -0.8293200 0.0309180
v -0.1105150 -0.4798880 0.0611950
v -0.1103780 -0.4761610 0.0624600
v -0.1390200 -0.3356320 -0.0601690
v -0.1086440 -0.8342410 0.0323820
v -0.1258450 -0.7294670 -0.0404130
v -0.1388790 -0.3406650 -0.0598510
v -0.1251470 -0.7336220 -0.0401740
v -0.1416220 -0.0446040 -0.0379400
v -0.1318150 -0.8761390 -0.0823190
v -0.1411290 -0.0445070 -0.0355460
v -0.1385360 -0.3460980 -0.0589310
v -0.1097560 -0.4871440 0.0600750
v -0.1319170 -0.8752020 -0.0811300
v -0.1252200 -0.7356900 -0.0388730
v -0.1386280 -0.0442850 -0.0270500
v -0.1382050 -0.0442890 -0.0252000
v -0.1344150 -0.8965170 -0.0990770
v -0.1076410 -0.8503340 0.0367960
v -0.1324750 -0.5627390 -0.0549930
v -0.1340920 -0.8993340 -0.1004150
v -0.1379360 -0.3516380 -0.0599820
v -0.1325900 -0.5664500 -0.0540930
v -0.1347340 -0.9015000 -0.1010020
v -0.1351430 -0.9035620 -0.1017020
v -0.1063530 -0.8565830 0.0392160
v -0.1247310 -0.7435890 -0.0386340
v -0.1367690 -0.0457070 -0.0134100
v -0.1057730 -0.8597400 0.0404030
v -0.1079590 -0.4536820 0.0730120
v -0.1352800 -0.0454970 -0.0074120
v -0.1264570 -0.8344090 -0.0498340
v -0.1089750 -0.4579580 0.0701840
v -0.1105110 -0.5170520 0.0527110
v -0.1111640 -0.5135640 0.0526610
v -0.1330940 -0.0455840 0.0024420
v -0.1049660 -0.8716820 0.0444630
v -0.1318450 -0.0452620 0.0106100
v -0.1093170 -0.4610100 0.0687620
v -0.1046930 -0.8786390 0.0470130
v -0.1372080 -0.3696470 -0.0566380
v -0.1333320 -0.9267550 -0.0972880
v -0.1484160 -0.1429040 -0.0823350
v -0.1342150 -0.9265390 -0.0945650
v -0.1248950 -0.7470870 -0.0371750
v -0.1249450 -0.7535920 -0.0364130
v -0.1370930 -0.3728770 -0.0569530
v -0.1315530 -0.5874170 -0.0531210
v -0.1094280 -0.4740860 0.0642470
v -0.1309540 -0.9303670 -0.0871700
v -0.1113410 -0.5389860 0.0483060
v -0.1241570 -0.7625010 -0.0377380
v -0.0983500 -0.3537440 0.1314750
v -0.0972190 -0.3506010 0.1336880
v -0.1310810 -0.9326640 -0.0835970
v -0.1479680 -0.1503660 -0.0781020
v -0.0993610 -0.3626040 0.1262850
v -0.1027560 -0.8957860 0.0522290
v -0.1120510 -0.5508020 0.0452640
v -0.1242030 -0.7677020 -0.0369780
v -0.1288330 -0.9359400 -0.0721490
v -0.1276890 -0.9372690 -0.0710240
v -0.1034900 -0.4053570 0.0983130
v -0.1269070 -0.9374380 -0.0674210
v -0.1264970 -0.9379850 -0.0691840
v -0.1280340 -0.9368260 -0.0653440
v -0.1239990 -0.7739460 -0.0363350
v -0.1133880 -0.5524640 0.0436930
v -0.1119780 -0.5555230 0.0445890
v -0.1012810 -0.3875350 0.1107650
v -0.1018240 -0.9214050 0.0515410
v -0.1017920 -0.9055150 0.0552910
v -0.1242380 -0.7786230 -0.0350190
v -0.1259240 -0.9409430 -0.0607510
v -0.1251330 -0.9435860 -0.0568460
v -0.1236240 -0.7837160 -0.0361830
v -0.1182090 -0.9396760 -0.0177120
v -0.1242660 -0.9447040 -0.0544580
v -0.1121560 -0.5628660 0.0436770
v -0.1117280 -0.5648200 0.0438890
v -0.1159390 -0.9395310 -0.0140990
v -0.1368590 -0.3905130 -0.0551560
v -0.1225400 -0.9439600 -0.0468470
v -0.1034290 -0.3999460 0.1014150
v -0.1147930 -0.9375990 -0.0075810
v -0.1453610 -0.1724210 -0.0690040
v -0.1308280 -0.6073570 -0.0532210
v -0.1232010 -0.9441690 -0.0481330
v -0.1112550 -0.5727180 0.0433050
v -0.1129770 -0.9360560 -0.0012400
v -0.1308990 -0.6116880 -0.0536800
v -0.1361220 -0.3987300 -0.0563710
v -0.1214270 -0.9441700 -0.0414790
v -0.1213680 -0.9439650 -0.0394470
v -0.1007060 -0.3702100 0.1212600
v -0.1121100 -0.9357630 0.0013820
v -0.1117390 -0.6261530 0.0357540
v -0.1112590 -0.9362890 0.0033980
v -0.1173730 -0.9420770 -0.0252640
v -0.1003810 -0.3747690 0.1184900
v -0.1309390 -0.6161880 -0.0544250
v -0.1177170 -0.9408660 -0.0233630
v -0.1005950 -0.3801580 0.1149800
v -0.1107370 -0.9369450 0.0068430
v -0.1106270 -0.9371730 0.0086980
v -0.1431660 -0.1877010 -0.0660720
v -0.1091540 -0.9381540 0.0127870
v -0.1358050 -0.4074480 -0.0535440
v -0.1276510 -0.0452270 0.0297870
v -0.1263010 -0.0456140 0.0347170
v -0.1229870 -0.8070010 -0.0350210
v -0.1241060 -0.8089870 -0.0348260
v -0.1248400 -0.0447690 0.0439630
v -0.1426550 -0.1920890 -0.0651900
v -0.1311950 -0.6237900 -0.0557000
v -0.1248680 -0.8278180 -0.0464130
v -0.0969190 -0.3309770 0.1443100
v -0.1249400 -0.8292160 -0.0477620
v -0.0966100 -0.3422450 0.1382900
v -0.1422300 -0.1959740 -0.0635250
v -0.1084310 -0.9350330 0.0260960
v -0.1357350 -0.4108060 -0.0528160
v -0.1073660 -0.9343850 0.0282130
v -0.1356300 -0.4161270 -0.0533890
v -0.1239980 -0.8130350 -0.0383260
v -0.1420050 -0.1986240 -0.0616220
v -0.1188780 -0.0429230 0.0732790
v -0.1056890 -0.9304630 0.0355730
v -0.0959340 -0.3279440 0.1463050
v -0.0959970 -0.3233960 0.1489790
v -0.1357780 -0.4194890 -0.0532500
v -0.1168640 -0.0417090 0.0828000
v -0.1357150 -0.4216260 -0.0545220
v -0.1031550 -0.9250470 0.0456660
v -0.1115250 -0.5902600 0.0414160
v -0.1414910 -0.2074090 -0.0600460
v -0.1110910 -0.5972660 0.0411230
v -0.1360080 -0.9150810 -0.1055950
v -0.1092590 -0.0436730 0.1150400
v -0.1111970 -0.6024630 0.0403440
v -0.1077600 -0.0460970 0.1203600
v -0.1069710 -0.0471910 0.1240290
v -0.1061930 -0.0476030 0.1255120
v -0.1038820 -0.0542320 0.1362370
v -0.1033790 -0.0590650 0.1421780
v -0.1141180 -0.6106870 0.0366570
v -0.1019680 -0.0629960 0.1464610
v -0.1020390 -0.0666390 0.1496290
v -0.0907660 -0.1548930 0.1859390
v -0.0913250 -0.1582580 0.1855800
v -0.0977490 -0.0835950 0.1639600
v -0.0961260 -0.0892150 0.1678920
v -0.0954970 -0.0961230 0.1710260
v -0.0948230 -0.0992680 0.1725190
v -0.0942620 -0.1045110 0.1753920
v -0.0938420 -0.1083450 0.1771030
v -0.1312100 -0.6293350 -0.0535670
v -0.1312770 -0.6264470 -0.0541490
v -0.1587290 -0.0489950 -0.1198650
v -0.1582700 -0.0478940 -0.1178050
v -0.0923770 -0.1269340 0.1842110
v -0.1124550 -0.6186160 0.0366980
v -0.1354330 -0.9061970 -0.1029190
v -0.1359070 -0.9083180 -0.1040660
v -0.1567100 -0.0467720 -0.1071180
v -0.1558420 -0.0438700 -0.1008110
v -0.1543770 -0.0440160 -0.0982290
v -0.1556920 -0.0435430 -0.0962970
v -0.1358750 -0.4250270 -0.0537570
v -0.1358540 -0.9190980 -0.1030580
v -0.1274500 -0.8475320 -0.0579010
v -0.1481940 -0.0438820 -0.0688560
v -0.1300240 -0.8615780 -0.0687490
v -0.1418340 -0.2100510 -0.0582940
v -0.1354880 -0.4372620 -0.0545770
v -0.1310490 -0.8709670 -0.0750160
v -0.1354920 -0.4428280 -0.0543640
v -0.1306980 -0.8694830 -0.0737980
v -0.1622390 -0.0580790 -0.1290280
v -0.1414140 -0.2196330 -0.0573800
v -0.1623990 -0.0664400 -0.1336820
v -0.1353860 -0.4483530 -0.0547540
v -0.1614590 -0.0748560 -0.1324640
v -0.1126530 -0.7083000 0.0274630
v -0.1415340 -0.2327880 -0.0551540
v -0.1605290 -0.0812140 -0.1309270
v -0.1340930 -0.8879680 -0.0917410
v -0.1355430 -0.4596800 -0.0555410
v -0.1407620 -0.2397460 -0.0567190
v -0.1075190 -0.4114980 0.0909370
v -0.1412630 -0.2418590 -0.0552960
v -0.1122290 -0.7253980 0.0272900
v -0.1604840 -0.0531080 -0.1247770
v -0.1328170 -0.8842340 -0.0892800
v -0.1406580 -0.2507220 -0.0567880
v -0.1589590 -0.0903090 -0.1250000
v -0.0954870 -0.3198890 0.1508440
v -0.1133020 -0.7302010 0.0266760
v -0.1356870 -0.4692520 -0.0552340
v -0.1065190 -0.4216840 0.0877720
v -0.0951060 -0.3182610 0.1517660
v -0.1355450 -0.8961950 -0.0982620
v -0.1413150 -0.2586770 -0.0547940
v -0.1354370 -0.4724570 -0.0554810
v -0.1351090 -0.4757940 -0.0561670
v -0.0915200 -0.1611570 0.1853610
v -0.1582080 -0.1006680 -0.1165570
v -0.1349640 -0.4792530 -0.0564990
v -0.1348770 -0.4856670 -0.0566960
v -0.1267270 -0.8421400 -0.0544760
v -0.0908640 -0.1657940 0.1865650
v -0.0914070 -0.1684980 0.1861440
v -0.1279580 -0.8366370 -0.0500960
v -0.0931240 -0.2970640 0.1638650
v -0.0933750 -0.3012080 0.1619280
v -0.0942270 -0.2994210 0.1623820
v -0.1116940 -0.7730040 0.0237230
v -0.1348490 -0.4901120 -0.0570030
v -0.0912710 -0.1733150 0.1865010
v -0.1350810 -0.9221960 -0.1018050
v -0.1352730 -0.9229890 -0.1007170
v -0.1551100 -0.1112530 -0.1051670
v -0.0933500 -0.2849250 0.1699650
v -0.1121820 -0.7834400 0.0232780
v -0.1117770 -0.7852870 0.0236700
v -0.1112450 -0.7872180 0.0238240
v -0.1345770 -0.4972260 -0.0563890
v -0.1112930 -0.7951860 0.0246700
v -0.1401050 -0.2956520 -0.0573130
v -0.1324860 -0.9285890 -0.0918160
v -0.0953050 -0.3083510 0.1570730
v -0.1320740 -0.9290750 -0.0908300
v -0.1402210 -0.2991260 -0.0592850
v -0.1114320 -0.8040810 0.0248520
v -0.1400600 -0.3007450 -0.0607330
v -0.1343040 -0.5033930 -0.0559800
v -0.1346340 -0.5000390 -0.0554060
v -0.1525070 -0.1228210 -0.0942980
v -0.1114160 -0.8069480 0.0252220
v -0.1312950 -0.6344410 -0.0525680
v -0.1311050 -0.6372520 -0.0534310
v -0.0904010 -0.1912870 0.1879550
v -0.1303020 -0.9342030 -0.0809780
v -0.1341120 -0.5074990 -0.0558770
v -0.0915460 -0.1917280 0.1870060
v -0.1303670 -0.9350280 -0.0772920
v -0.0912130 -0.1945150 0.1881430
v -0.1506410 -0.1288660 -0.0911710
v -0.1345470 -0.5058940 -0.0540250
v -0.1507400 -0.1294320 -0.0902040
v -0.1517250 -0.1308690 -0.0866110
v -0.1399820 -0.3113990 -0.0617540
v -0.1277770 -0.9372410 -0.0698940
v -0.0891060 -0.2030070 0.1906850
v -0.0898200 -0.2069930 0.1897500
v -0.1266140 -0.9396400 -0.0619260
v -0.1088290 -0.8381890 0.0333450
v -0.1310440 -0.6523250 -0.0535330
v -0.1396490 -0.3208860 -0.0614950
v -0.1458970 -0.0428790 -0.0584670
v -0.1083470 -0.8409200 0.0341140
v -0.1256750 -0.9442220 -0.0533850
v -0.1306550 -0.6571180 -0.0528780
v -0.1343870 -0.5208540 -0.0524530
v -0.1232030 -0.9439150 -0.0474090
v -0.1076400 -0.8473590 0.0360210
v -0.1447630 -0.0441200 -0.0493740
v -0.1181360 -0.9401320 -0.0209580
v -0.0902050 -0.2153500 0.1881770
v -0.1439530 -0.0458080 -0.0448690
v -0.1336260 -0.5291580 -0.0523060
v -0.1398140 -0.3273130 -0.0595430
v -0.1428020 -0.0451150 -0.0412700
v -0.1331870 -0.5316930 -0.0529360
v -0.1206800 -0.9436170 -0.0358190
v -0.1077520 -0.8534960 0.0376820
v -0.1194120 -0.9437300 -0.0314910
v -0.1334300 -0.5339390 -0.0520030
v -0.1193870 -0.9433920 -0.0298120
v -0.1423750 -0.0443030 -0.0337490
v -0.1300830 -0.6629280 -0.0525230
v -0.1184640 -0.9418290 -0.0254320
v -0.1110390 -0.4695400 0.0638170
v -0.0920860 -0.2256770 0.1858120
v -0.0899040 -0.2274940 0.1866980
v -0.1396280 -0.0448970 -0.0190490
v -0.1330260 -0.5407080 -0.0530270
v -0.1061420 -0.8690620 0.0429630
v -0.1300760 -0.6647670 -0.0505340
v -0.1338100 -0.0450320 -0.0019230
v -0.1254080 -0.0445660 0.0464440
v -0.1339660 -0.0453810 0.0014190
v -0.1240900 -0.0445640 0.0478690
v -0.0899350 -0.2421030 0.1841300
v -0.1334670 -0.5474110 -0.0515710
v -0.1342180 -0.0460340 0.0046770
v -0.1322060 -0.0462300 0.0064760
v -0.1334350 -0.5495300 -0.0518800
v -0.0901610 -0.2448880 0.1833440
v -0.1383210 -0.3522620 -0.0582250
v -0.1219930 -0.0436060 0.0595400
v -0.1330170 -0.5523990 -0.0538570
v -0.1316460 -0.0451170 0.0121410
v -0.1109300 -0.4836950 0.0597070
v -0.1212130 -0.0435020 0.0611460
v -0.0905710 -0.2530620 0.1813020
v -0.1309030 -0.0452570 0.0210460
v -0.1380190 -0.3572750 -0.0578570
v -0.1111520 -0.4883160 0.0583140
v -0.1030760 -0.8933280 0.0516110
v -0.1187930 -0.0429950 0.0765350
v -0.1171630 -0.0426110 0.0794500
v -0.1480990 -0.1458470 -0.0808790
v -0.1175260 -0.0424940 0.0802140
v -0.1022920 -0.9028460 0.0544890
v -0.1119220 -0.4926050 0.0561990
v -0.1379050 -0.3611560 -0.0566940
v -0.1086090 -0.4497610 0.0737790
v -0.1171580 -0.0409830 0.0855680
v -0.1153480 -0.0408220 0.0918700
v -0.1381310 -0.3655400 -0.0540200
v -0.1166500 -0.0405500 0.0967180
v -0.1163910 -0.0406950 0.0979480
v -0.1027120 -0.9200520 0.0518430
v -0.1375270 -0.3673510 -0.0561580
v -0.1475570 -0.1550040 -0.0756640
v -0.1472540 -0.1575970 -0.0742020
v -0.1134710 -0.0414790 0.1014200
v -0.1120200 -0.0422860 0.1072550
v -0.1025510 -0.9116390 0.0551180
v -0.1108100 -0.0429140 0.1117400
v -0.1019560 -0.9130600 0.0552340
v -0.1087580 -0.0451110 0.1179770
v -0.1374020 -0.3737090 -0.0549390
v -0.1093070 -0.4651890 0.0674890
v -0.1096980 -0.4680160 0.0660740
v -0.1371900 -0.3774310 -0.0558590
v -0.1465920 -0.1646410 -0.0708600
v -0.1454780 -0.1699350 -0.0703320
v -0.1320200 -0.5816620 -0.0535380
v -0.1158200 -0.9392910 -0.0122240
v -0.1326630 -0.5777460 -0.0520780
v -0.1070760 -0.0482980 0.1274740
v -0.0980740 -0.3493470 0.1340270
v -0.1320890 -0.5839680 -0.0525320
v -0.0997880 -0.3595110 0.1277580
v -0.1137450 -0.9366710 -0.0034520
v -0.1001020 -0.3648290 0.1249910
v -0.0994440 -0.3571450 0.1291730
v -0.1454760 -0.1747090 -0.0669930
v -0.1447900 -0.1787060 -0.0664560
v -0.1047890 -0.0573130 0.1403400
v -0.1369950 -0.3881040 -0.0550200
v -0.1054070 -0.4045840 0.0965630
v -0.1315760 -0.5924550 -0.0519370
v -0.1441430 -0.1821280 -0.0664870
v -0.1048290 -0.4022120 0.0987160
v -0.1119960 -0.9356960 0.0051090
v -0.1437550 -0.1851160 -0.0656820
v -0.1113360 -0.9367620 0.0114640
v -0.1316100 -0.5962330 -0.0514950
v -0.1105450 -0.9370760 0.0135110
v -0.1024430 -0.3891420 0.1089630
v -0.1030200 -0.3914310 0.1069800
v -0.1432900 -0.1889380 -0.0643830
v -0.1364600 -0.3984140 -0.0549480
v -0.1017700 -0.0681520 0.1508770
v -0.1096440 -0.9373480 0.0151470
v -0.1114800 -0.5208030 0.0510150
v -0.1312730 -0.6025100 -0.0520350
v -0.1005750 -0.0743410 0.1558680
v -0.1092710 -0.9352620 0.0186990
v -0.1085720 -0.9352860 0.0203490
v -0.1095910 -0.9347750 0.0216450
v -0.1425400 -0.1952770 -0.0619640
v -0.1432320 -0.1908950 -0.0620530
v -0.1314870 -0.6037440 -0.0505050
v -0.1084270 -0.9357200 0.0242820
v -0.0987970 -0.0817040 0.1621980
v -0.1122490 -0.5304070 0.0486740
v -0.1037330 -0.3952780 0.1041410
v -0.1047700 -0.3966260 0.1021730
v -0.1080160 -0.9336030 0.0295160
v -0.1365350 -0.4026680 -0.0523650
v -0.1367030 -0.3994670 -0.0530450
v -0.0972100 -0.0868490 0.1663360
v -0.1069580 -0.9323540 0.0326830
v -0.1313540 -0.6124030 -0.0517890
v -0.1420250 -0.2018650 -0.0598060
v -0.1425270 -0.1977460 -0.0597760
v -0.1119230 -0.5360380 0.0480760
v -0.0966770 -0.0933380 0.1696980
v -0.1361940 -0.4062350 -0.0515860
v -0.1312740 -0.6171290 -0.0529470
v -0.1070600 -0.9288900 0.0366720
v -0.1047690 -0.9262750 0.0428000
v -0.0965250 -0.0977960 0.1713600
v -0.1014690 -0.3779310 0.1161260
v -0.1422850 -0.2025680 -0.0586740
v -0.1118680 -0.5431810 0.0471130
v -0.1018370 -0.3840280 0.1122320
v -0.1313630 -0.6203120 -0.0536800
v -0.1121640 -0.5476310 0.0458730
v -0.1316270 -0.6227600 -0.0530580
v -0.0954720 -0.1100970 0.1769890
v -0.1039960 -0.9232420 0.0478060
v -0.1035440 -0.9222060 0.0494560
v -0.0972450 -0.3328250 0.1430570
v -0.0976790 -0.3396760 0.1389440
v -0.0971900 -0.3361340 0.1411650
v -0.1291050 -0.6814320 -0.0503640
v -0.0950860 -0.1193340 0.1801870
v -0.1137120 -0.5603270 0.0423390
v -0.1357910 -0.4162550 -0.0505210
v -0.1294170 -0.6818690 -0.0482220
v -0.0976810 -0.3253230 0.1469030
v -0.0981790 -0.3464830 0.1353620
v -0.1290520 -0.6928010 -0.0484270
v -0.1128420 -0.6264670 0.0346970
v -0.1284490 -0.6999060 -0.0492340
v -0.1130590 -0.6405100 0.0336040
v -0.1281600 -0.7050210 -0.0477150
v -0.1277920 -0.7098580 -0.0467850
v -0.1121880 -0.6517080 0.0346500
v -0.1274430 -0.7128420 -0.0451770
v -0.1272000 -0.7148240 -0.0428740
v -0.1124860 -0.5979460 0.0398620
v -0.1130830 -0.5996320 0.0391090
v -0.1266410 -0.7212750 -0.0412640
v -0.1264000 -0.7298840 -0.0382820
v -0.1255310 -0.7338480 -0.0385130
v -0.1252360 -0.7402820 -0.0375020
v -0.1249880 -0.7496730 -0.0364220
v -0.1250490 -0.7695570 -0.0346860
v -0.1245510 -0.7807990 -0.0343840
v -0.1239120 -0.7865180 -0.0353150
v -0.1240760 -0.7887450 -0.0350350
v -0.1236760 -0.8102960 -0.0364780
v -0.1259570 -0.8303650 -0.0475850
v -0.1242370 -0.8166300 -0.0401600
v -0.1243120 -0.8144800 -0.0390130
v -0.1250220 -0.8222190 -0.0425670
v -0.1595160 -0.0507850 -0.1220670
v -0.1362810 -0.9102370 -0.1047340
v -0.1361350 -0.4221330 -0.0509120
v -0.1421480 -0.2156040 -0.0561730
v -0.1317000 -0.6246080 -0.0523960
v -0.1360430 -0.4290420 -0.0511730
v -0.0928930 -0.1583150 0.1840280
v -0.0921490 -0.1558870 0.1845710
v -0.1582260 -0.0472820 -0.1145790
v -0.1586430 -0.0476800 -0.1123700
v -0.0939380 -0.1623170 0.1829880
v -0.0929980 -0.1659210 0.1843090
v -0.1417740 -0.2217390 -0.0554460
v -0.1577400 -0.0476570 -0.1098800
v -0.1291560 -0.8537580 -0.0617860
v -0.0934090 -0.1288520 0.1841030
v -0.1358270 -0.4342560 -0.0520270
v -0.1560420 -0.0443080 -0.1027350
v -0.1132600 -0.6673760 0.0310720
v -0.1137220 -0.6739330 0.0296540
v -0.1542880 -0.0425590 -0.0938910
v -0.1316570 -0.6424510 -0.0526310
v -0.0936600 -0.1364980 0.1846770
v -0.0936760 -0.1376350 0.1845190
v -0.1357590 -0.4406290 -0.0526230
v -0.0934420 -0.1413480 0.1834610
v -0.0916910 -0.1811470 0.1861490
v -0.1318640 -0.6404560 -0.0514110
v -0.1315400 -0.6492260 -0.0527740
v -0.0937040 -0.1430250 0.1826670
v -0.0930800 -0.1457460 0.1831530
v -0.0914850 -0.1864420 0.1865320
v -0.1138790 -0.6791430 0.0287050
v -0.1510430 -0.0432650 -0.0784610
v -0.1501840 -0.0439080 -0.0753870
v -0.1499090 -0.0440210 -0.0688900
v -0.1493470 -0.0441870 -0.0718810
v -0.1622510 -0.0615480 -0.1316380
v -0.1618160 -0.0631960 -0.1330750
v -0.0915960 -0.2006560 0.1881290
v -0.0908280 -0.1990730 0.1887850
v -0.1620570 -0.0591830 -0.1300310
v -0.1303670 -0.6629720 -0.0498990
v -0.0926200 -0.1519250 0.1835730
v -0.1306630 -0.6647710 -0.0466840
v -0.1626510 -0.0690050 -0.1335530
v -0.1620840 -0.0706560 -0.1339800
v -0.0905020 -0.2026830 0.1893020
v -0.1315440 -0.8721040 -0.0759570
v -0.0902920 -0.2062170 0.1894140
v -0.1297770 -0.6727740 -0.0501250
v -0.1301040 -0.6689090 -0.0492110
v -0.1308570 -0.8655170 -0.0703870
v -0.1306490 -0.8671330 -0.0718270
v -0.1358470 -0.4529620 -0.0544990
v -0.1613650 -0.0760180 -0.1319880
v -0.1300500 -0.6728070 -0.0479670
v -0.0932190 -0.1530830 0.1829540
v -0.1617480 -0.0785380 -0.1306640
v -0.1618290 -0.0806000 -0.1296600
v -0.1129390 -0.7121810 0.0269330
v -0.0910390 -0.2140040 0.1878900
v -0.1295880 -0.6775220 -0.0492630
v -0.1602810 -0.0846900 -0.1289110
v -0.0914230 -0.2582450 0.1795930
v -0.0914220 -0.2233950 0.1864610
v -0.1600870 -0.0856070 -0.1283030
v -0.0919440 -0.2613800 0.1786860
v -0.1130060 -0.7188600 0.0266000
v -0.1604940 -0.0877030 -0.1255240
v -0.0935050 -0.2641730 0.1772020
v -0.1411900 -0.2637590 -0.0549740
v -0.1591670 -0.0924530 -0.1219690
v -0.0922400 -0.2695620 0.1767190
v -0.1291550 -0.6869200 -0.0486340
v -0.0925170 -0.2310480 0.1845480
v -0.1588340 -0.0939250 -0.1209960
v -0.0919870 -0.2819700 0.1724590
v -0.0923880 -0.2786000 0.1735170
v -0.1583600 -0.0969610 -0.1193260
v -0.1142570 -0.7374670 0.0262240
v -0.0910780 -0.2388240 0.1840680
v -0.1357450 -0.4794910 -0.0536230
v -0.1358180 -0.4764160 -0.0531190
v -0.1353600 -0.4815250 -0.0553350
v -0.1571490 -0.1041270 -0.1145170
v -0.1400750 -0.2828740 -0.0557810
v -0.1348600 -0.8910560 -0.0937340
v -0.1143980 -0.7511500 0.0252810
v -0.1137990 -0.7548280 0.0252630
v -0.1566830 -0.1067780 -0.1100530
v -0.1353340 -0.8923130 -0.0945580
v -0.0922090 -0.2535680 0.1801150
v -0.1133050 -0.7580450 0.0251170
v -0.1352340 -0.4871110 -0.0553260
v -0.1126710 -0.7643000 0.0244210
v -0.0971460 -0.3165430 0.1516070
v -0.1126820 -0.5075170 0.0520670
v -0.1290940 -0.6961840 -0.0466180
v -0.1287650 -0.6992830 -0.0470500
v -0.1347450 -0.8832320 -0.0861440
v -0.0931720 -0.2911870 0.1664450
v -0.1351470 -0.4916510 -0.0554610
v -0.1404230 -0.2973530 -0.0570400
v -0.1284600 -0.7032550 -0.0449030
v -0.1335750 -0.8787360 -0.0830870
v -0.1549950 -0.1136550 -0.1019480
v -0.1551190 -0.1146480 -0.1000330
v -0.1280740 -0.7066030 -0.0442030
v -0.1352260 -0.4946780 -0.0536480
v -0.1408500 -0.3035140 -0.0592190
v -0.1129390 -0.7742440 0.0233160
v -0.1541340 -0.1168200 -0.0992760
v -0.1401020 -0.2924280 -0.0568720
v -0.1126210 -0.7817000 0.0229810
v -0.0927780 -0.2830870 0.1714860
v -0.1123700 -0.5025580 0.0535450
v -0.1362400 -0.8991040 -0.0996020
v -0.0936440 -0.2865640 0.1688190
v -0.1126580 -0.7911180 0.0247980
v -0.1121790 -0.7955600 0.0249430
v -0.1366010 -0.9021390 -0.1002900
v -0.1349680 -0.5015890 -0.0530710
v -0.1405880 -0.3069960 -0.0601890
v -0.1408110 -0.3087770 -0.0596060
v -0.1110820 -0.8106250 0.0257880
v -0.1404200 -0.3120160 -0.0604590
v -0.1114340 -0.8156930 0.0267340
v -0.1403270 -0.3154440 -0.0598530
v -0.1113310 -0.8187530 0.0277820
v -0.1344800 -0.5116390 -0.0538840
v -0.1268360 -0.8395000 -0.0525410
v -0.1106070 -0.8236960 0.0291510
v -0.1270800 -0.8412890 -0.0534780
v -0.1504430 -0.1339080 -0.0862540
v -0.1098610 -0.8281970 0.0303050
v -0.1089770 -0.4395130 0.0768200
v -0.1093520 -0.4434830 0.0753240
v -0.1400590 -0.3206370 -0.0602150
v -0.1107100 -0.8328390 0.0314200
v -0.1342660 -0.5176180 -0.0540330
v -0.1272830 -0.7146740 -0.0414500
v -0.1267960 -0.7187890 -0.0415190
v -0.1483910 -0.0427200 -0.0597070
v -0.1122640 -0.5250520 0.0494700
v -0.1091880 -0.4323280 0.0798050
v -0.1445960 -0.0459820 -0.0437700
v -0.1132060 -0.5322800 0.0472140
v -0.1266790 -0.7247590 -0.0397720
v -0.1270050 -0.7209370 -0.0395140
v -0.1342550 -0.5257500 -0.0514790
v -0.1402650 -0.3241420 -0.0583840
v -0.1397990 -0.3327950 -0.0575070
v -0.1425440 -0.0443660 -0.0325580
v -0.1100760 -0.4369340 0.0767020
v -0.1419490 -0.0446520 -0.0292740
v -0.1401690 -0.0443420 -0.0259680
v -0.1410790 -0.0444560 -0.0235270
v -0.1124450 -0.5405210 0.0469050
v -0.1344280 -0.9255520 -0.0980870
v -0.1091530 -0.8566940 0.0380940
v -0.1342430 -0.9260980 -0.0969080
v -0.1112840 -0.4737790 0.0621710
v -0.1397130 -0.3368390 -0.0571400
v -0.1260410 -0.7326740 -0.0376190
v -0.1078650 -0.8606990 0.0398280
v -0.1260240 -0.7348230 -0.0366180
v -0.1391770 -0.3422200 -0.0579600
v -0.1330520 -0.9286180 -0.0882580
v -0.1258850 -0.7387010 -0.0357050
v -0.1321580 -0.9301920 -0.0858650
v -0.1074000 -0.8650150 0.0411290
v -0.1318180 -0.9317100 -0.0842640
v -0.1394790 -0.3446560 -0.0548420
v -0.1256370 -0.7452160 -0.0352770
v -0.1062450 -0.8758530 0.0455500
v -0.1048220 -0.8817760 0.0480570
v -0.1064820 -0.8847750 0.0485170
v -0.1148100 -0.5579470 0.0416020
v -0.1383860 -0.0453370 -0.0151870
v -0.1368470 -0.0454010 -0.0100840
v -0.1047120 -0.8901990 0.0503630
v -0.1332160 -0.5560690 -0.0533130
v -0.1391420 -0.3520720 -0.0547010
v -0.1386360 -0.3571410 -0.0549050
v -0.1106480 -0.4581000 0.0679280
v -0.1333230 -0.5595400 -0.0524670
v -0.1363750 -0.0451120 -0.0043870
v -0.1041260 -0.8979620 0.0526140
v -0.1250580 -0.7606110 -0.0356090
v -0.1347580 -0.0451780 -0.0002700
v -0.1033760 -0.9001170 0.0534530
v -0.1333200 -0.5620900 -0.0523870
v -0.1095330 -0.4508430 0.0722950
v -0.1332740 -0.5660400 -0.0520240
v -0.1141680 -0.5661660 0.0414980
v -0.1099720 -0.4518780 0.0712910
v -0.1383820 -0.3636590 -0.0533300
v -0.1032270 -0.9073730 0.0549960
v -0.1277470 -0.9374140 -0.0645470
v -0.1037620 -0.9158400 0.0533790
v -0.1106830 -0.4621290 0.0667180
v -0.1335420 -0.5709050 -0.0504560
v -0.1382120 -0.3686500 -0.0521980
v -0.1140890 -0.6143740 0.0359990
v -0.1249540 -0.7730460 -0.0344440
v -0.1036240 -0.9210320 0.0504960
v -0.1328690 -0.5743370 -0.0520330
v -0.1381000 -0.3709120 -0.0520220
v -0.1376860 -0.3737520 -0.0534660
v -0.1131130 -0.6208390 0.0356360
v -0.1264160 -0.9434400 -0.0557300
v -0.1311380 -0.0452080 0.0151580
v -0.1246730 -0.9442570 -0.0490380
v -0.1155330 -0.9387950 -0.0105130
v -0.1229100 -0.9438600 -0.0436710
v -0.1327860 -0.5802200 -0.0508520
v -0.1148020 -0.9369620 -0.0056410
v -0.1376090 -0.3785010 -0.0531410
v -0.1218160 -0.9431410 -0.0362800
v -0.1136700 -0.9347060 0.0009210
v -0.1138680 -0.9340630 0.0024660
v -0.1141300 -0.9352980 -0.0007530
v -0.1320020 -0.5884010 -0.0510700
v -0.1128450 -0.9347760 0.0035380
v -0.1197660 -0.9421620 -0.0271030
v -0.1185900 -0.9404350 -0.0225140
v -0.1321770 -0.5919590 -0.0487760
v -0.1374790 -0.3840450 -0.0530270
v -0.1289920 -0.0450980 0.0261720
v -0.1245220 -0.7966840 -0.0347810
v -0.1107620 -0.9353440 0.0172540
v -0.1245110 -0.7985860 -0.0342600
v -0.1113520 -0.9339270 0.0203170
v -0.1239130 -0.8018960 -0.0334540
v -0.1100760 -0.9347410 0.0236640
v -0.1265870 -0.0454370 0.0387610
v -0.1319980 -0.5970400 -0.0492460
v -0.1146350 -0.6339670 0.0322970
v -0.1256240 -0.8198850 -0.0408690
v -0.1070930 -0.9315200 0.0338360
v -0.1491900 -0.1459910 -0.0788360
v -0.1056350 -0.9278380 0.0392960
v -0.1244720 -0.8111200 -0.0362400
v -0.1318510 -0.6050130 -0.0485500
v -0.1042980 -0.9247880 0.0452400
v -0.1273540 -0.8277030 -0.0435930
v -0.1317650 -0.6089040 -0.0495160
v -0.1370550 -0.3947820 -0.0530830
v -0.1207150 -0.0429400 0.0729860
v -0.1145910 -0.6444480 0.0326840
v -0.1135750 -0.6497630 0.0335760
v -0.1247090 -0.8045720 -0.0319520
v -0.1318230 -0.6173680 -0.0509120
v -0.1318140 -0.6203150 -0.0516350
v -0.1159120 -0.0407160 0.0881640
v -0.1130060 -0.6550540 0.0335500
v -0.1366130 -0.4036860 -0.0504660
v -0.1361950 -0.4079050 -0.0496920
v -0.1126990 -0.0419000 0.1037180
v -0.1130290 -0.6597330 0.0326890
v -0.1140840 -0.5766240 0.0405570
v -0.1142050 -0.5807370 0.0400170
v -0.1096320 -0.0440080 0.1159490
v -0.0992700 -0.3530310 0.1315200
v -0.1448460 -0.1818420 -0.0638980
v -0.1447980 -0.1841650 -0.0620640
v -0.1440140 -0.1867910 -0.0626060
v -0.1140440 -0.5897850 0.0392790
v -0.1147790 -0.5924940 0.0383630
v -0.1359290 -0.4198390 -0.0488170
v -0.1437580 -0.1887070 -0.0612420
v -0.1359320 -0.4178900 -0.0477400
v -0.1134940 -0.6058550 0.0377360
v -0.1430290 -0.1939830 -0.0598920
v -0.1105190 -0.0463660 0.1203740
v -0.1011080 -0.3618120 0.1263930
v -0.1082320 -0.0477320 0.1259700
v -0.1069510 -0.0507810 0.1314190
v -0.1061900 -0.0533940 0.1347070
v -0.1429300 -0.1973560 -0.0585950
v -0.1045070 -0.0605400 0.1438180
v -0.1037920 -0.3927150 0.1055460
v -0.1426350 -0.2050140 -0.0569190
v -0.1030240 -0.3841450 0.1114220
v -0.0999610 -0.0801330 0.1605420
v -0.0986090 -0.0855380 0.1648080
v -0.0977580 -0.0893500 0.1673190
v -0.0982350 -0.0875320 0.1662230
v -0.1021290 -0.3686360 0.1220930
v -0.1018200 -0.3747860 0.1181940
v -0.1013160 -0.3733620 0.1192220
v -0.0979370 -0.0942130 0.1696570
v -0.0971040 -0.0949270 0.1702170
v -0.1024440 -0.3795270 0.1147570
v -0.0972050 -0.0998710 0.1720320
v -0.1008910 -0.3660960 0.1241210
v -0.0961800 -0.1080080 0.1759150
v -0.0965470 -0.1140680 0.1780420
v -0.1612430 -0.0530090 -0.1237550
v -0.1605970 -0.0519270 -0.1222230
v -0.1421130 -0.2245620 -0.0539020
v -0.1592570 -0.0485050 -0.1173340
v -0.1601260 -0.0501570 -0.1193630
v -0.1035220 -0.3805410 0.1134630
v -0.1590590 -0.0478740 -0.1155230
v -0.1420050 -0.2379560 -0.0536410
v -0.1417350 -0.2465270 -0.0540290
v -0.1532020 -0.0423190 -0.0857810
v -0.1536080 -0.0427450 -0.0832350
v -0.1415640 -0.2492370 -0.0543490
v -0.1419660 -0.2568790 -0.0530490
v -0.1508640 -0.0441750 -0.0741920
v -0.1499770 -0.0433490 -0.0662390
v -0.1484690 -0.0428550 -0.0629560
v -0.1142540 -0.5856250 0.0395460
v -0.1502080 -0.0442400 -0.0707290
v -0.0964920 -0.1162580 0.1787080
v -0.1619450 -0.0561010 -0.1267850
v -0.0957890 -0.1215850 0.1804760
v -0.1628530 -0.0603420 -0.1302460
v -0.1408520 -0.2754740 -0.0535650
v -0.1624670 -0.0676590 -0.1338060
v -0.1628880 -0.0720410 -0.1322620
v -0.1638920 -0.0704500 -0.1316400
v -0.1263150 -0.8249800 -0.0429560
v -0.0947420 -0.1235970 0.1816380
v -0.1277650 -0.8211610 -0.0395920
v -0.1405820 -0.2830500 -0.0548520
v -0.1405210 -0.2870050 -0.0550110
v -0.1141520 -0.6621680 0.0311480
v -0.1278640 -0.8293270 -0.0441980
v -0.1409020 -0.2811850 -0.0536770
v -0.0950280 -0.1269220 0.1824100
v -0.1406730 -0.2902610 -0.0548030
v -0.1249350 -0.8005170 -0.0324510
v -0.1622070 -0.0842290 -0.1270030
v -0.0987600 -0.3284120 0.1447230
v -0.0944220 -0.1303240 0.1836540
v -0.1616830 -0.0544820 -0.1254260
v -0.1248790 -0.8073600 -0.0328770
v -0.1411200 -0.3022280 -0.0577040
v -0.1359750 -0.4143690 -0.0485660
v -0.1359640 -0.4153250 -0.0467050
v -0.1407580 -0.2969910 -0.0548110
v -0.1366430 -0.9065450 -0.1019620
v -0.1373660 -0.9087900 -0.1027920
v -0.0993490 -0.3414890 0.1369360
v -0.0944430 -0.1323660 0.1838910
v -0.1407710 -0.2987740 -0.0562300
v -0.1147980 -0.6846850 0.0271720
v -0.1375760 -0.9157150 -0.1036570
v -0.1362390 -0.4257010 -0.0508940
v -0.1375020 -0.9170020 -0.1029660
v -0.0975540 -0.3223680 0.1486270
v -0.1139520 -0.6913500 0.0276540
v -0.1413350 -0.3045750 -0.0578750
v -0.1002310 -0.3458120 0.1343690
v -0.1299010 -0.8509390 -0.0583390
v -0.0945080 -0.1450690 0.1815030
v -0.1580380 -0.1019880 -0.1154360
v -0.1412270 -0.3085250 -0.0582670
v -0.1407750 -0.3127040 -0.0589400
v -0.1326410 -0.8738160 -0.0773560
v -0.1071250 -0.4068410 0.0934550
v -0.1322310 -0.6012700 -0.0474670
v -0.1133970 -0.7051750 0.0268780
v -0.0937950 -0.1517530 0.1822760
v -0.1362090 -0.4228970 -0.0496140
v -0.1562990 -0.1087630 -0.1068730
v -0.1407440 -0.3160080 -0.0578460
v -0.1135290 -0.7088490 0.0266890
v -0.1311690 -0.8635850 -0.0682730
v -0.1074810 -0.4144590 0.0897940
v -0.1311200 -0.8692340 -0.0726100
v -0.1072000 -0.4045420 0.0946380
v -0.0942880 -0.1559550 0.1822100
v -0.0928570 -0.1689320 0.1845520
v -0.1308430 -0.8604730 -0.0659760
v -0.1406180 -0.3198720 -0.0576010
v -0.0921000 -0.1767390 0.1856950
v -0.1136910 -0.7239980 0.0261730
v -0.1139640 -0.7209990 0.0258290
v -0.1543300 -0.1184680 -0.0959500
v -0.0926330 -0.1761510 0.1848580
v -0.1139350 -0.7274500 0.0262190
v -0.0929240 -0.1811870 0.1848560
v -0.0927110 -0.2560470 0.1792910
v -0.1534900 -0.1207340 -0.0944250
v -0.1402140 -0.3302040 -0.0557260
v -0.1362180 -0.4264140 -0.0495440
v -0.1530120 -0.1255200 -0.0894680
v -0.1149230 -0.7342990 0.0260630
v -0.1400480 -0.3342210 -0.0555600
v -0.0932010 -0.2675350 0.1766710
v -0.1331200 -0.8760730 -0.0803890
v -0.0928490 -0.2816700 0.1720870
v -0.0928330 -0.1856160 0.1851640
v -0.1134900 -0.7428380 0.0262390
v -0.1348130 -0.8846120 -0.0875560
v -0.1361100 -0.4295290 -0.0498590
v -0.1398230 -0.3398580 -0.0552040
v -0.1506410 -0.1379470 -0.0818770
v -0.0918480 -0.1965990 0.1878850
v -0.0977150 -0.3107510 0.1545370
v -0.1393560 -0.3474940 -0.0546570
v -0.1281370 -0.8384290 -0.0510210
v -0.1473540 -0.0427550 -0.0558990
v -0.1136790 -0.7682550 0.0236880
v -0.1359050 -0.4371490 -0.0494840
v -0.0910570 -0.2046650 0.1886870
v -0.1128680 -0.7800900 0.0229320
v -0.1293680 -0.8466480 -0.0551400
v -0.1126320 -0.7868340 0.0240800
v -0.0976290 -0.3134910 0.1531050
v -0.1294140 -0.8491320 -0.0572900
v -0.1359410 -0.4399400 -0.0501530
v -0.1358450 -0.9218240 -0.1011450
v -0.1450270 -0.0452180 -0.0475330
v -0.1122670 -0.7987530 0.0250240
v -0.1432150 -0.0447430 -0.0392510
v -0.1361120 -0.9236840 -0.0979690
v -0.1117950 -0.8130650 0.0262120
v -0.1115050 -0.8216210 0.0286310
v -0.1337620 -0.9276430 -0.0911840
v -0.1360060 -0.4451410 -0.0507140
v -0.1402380 -0.0448930 -0.0174970
v -0.1124040 -0.8275490 0.0300980
v -0.1344840 -0.9272810 -0.0897310
v -0.1321750 -0.6247820 -0.0499950
v -0.1335210 -0.9287630 -0.0867830
v -0.1382420 -0.0454230 -0.0122140
v -0.1361830 -0.0452770 -0.0068610
v -0.1318760 -0.6280110 -0.0507640
v -0.1319130 -0.9328200 -0.0822540
v -0.1360620 -0.4485430 -0.0513510
v -0.1315460 -0.9335340 -0.0811390
v -0.1362930 -0.0451540 -0.0020610
v -0.1311150 -0.9342960 -0.0794180
v -0.1361660 -0.0459040 0.0050800
v -0.1347740 -0.0458820 0.0065940
v -0.1318820 -0.6339550 -0.0504420
v -0.1304990 -0.9350840 -0.0753380
v -0.1298620 -0.9351960 -0.0726630
v -0.1322840 -0.0451850 0.0187440
v -0.1295020 -0.9357490 -0.0700150
v -0.1317170 -0.6456860 -0.0526700
v -0.1293030 -0.9359020 -0.0688270
v -0.1499770 -0.1401960 -0.0813880
v -0.0925430 -0.2274350 0.1851560
v -0.1099100 -0.8627380 0.0395380
v -0.1490720 -0.1497310 -0.0760700
v -0.0951610 -0.2930400 0.1648310
v -0.0948280 -0.2954860 0.1637560
v -0.1388290 -0.3573740 -0.0536890
v -0.1279620 -0.9413410 -0.0588390
v -0.1361100 -0.4513770 -0.0526180
v -0.1077740 -0.8721840 0.0433800
v -0.1279040 -0.9422010 -0.0572700
v -0.1067000 -0.8746320 0.0449160
v -0.1362260 -0.4567830 -0.0524120
v -0.1314230 -0.6544260 -0.0510010
v -0.1247950 -0.9435370 -0.0460640
v -0.1253720 -0.9442970 -0.0505280
v -0.1309370 -0.6584240 -0.0504470
v -0.1235070 -0.9434480 -0.0415500
v -0.1221190 -0.9435510 -0.0388350
v -0.1211590 -0.9431600 -0.0315740
v -0.1360770 -0.4609860 -0.0533230
v -0.0960170 -0.3054090 0.1582450
v -0.0923320 -0.2336040 0.1842470
v -0.1043820 -0.8955930 0.0518740
v -0.0917520 -0.2419430 0.1830040
v -0.1037140 -0.9024850 0.0541740
v -0.1360940 -0.4641590 -0.0535320
v -0.1045890 -0.9040320 0.0542510
v -0.1289030 -0.0452270 0.0341920
v -0.1038760 -0.9056890 0.0547190
v -0.1377700 -0.3804900 -0.0515150
v -0.1360900 -0.4696880 -0.0537750
v -0.1275790 -0.0454720 0.0376780
v -0.1378580 -0.3838460 -0.0500840
v -0.1361010 -0.4717190 -0.0531930
v -0.1359010 -0.4742530 -0.0530510
v -0.1378380 -0.3876620 -0.0505760
v -0.1375430 -0.3907720 -0.0516670
v -0.1304080 -0.6713160 -0.0461210
v -0.1098960 -0.4451340 0.0741330
v -0.1104720 -0.4471360 0.0725370
v -0.1437900 -0.1910690 -0.0588300
v -0.1040180 -0.9171410 0.0526630
v -0.1435020 -0.1937430 -0.0582430
v -0.1235750 -0.0436760 0.0560180
v -0.1297370 -0.6780740 -0.0474000
v -0.1172780 -0.9391150 -0.0142770
v -0.1167970 -0.9389080 -0.0123290
v -0.1356160 -0.4850120 -0.0538710
v -0.1100970 -0.4279610 0.0816090
v -0.1172390 -0.9381600 -0.0107890
v -0.1372350 -0.3953330 -0.0515730
v -0.1212200 -0.0425470 0.0658900
v -0.1299670 -0.6761350 -0.0459460
v -0.1436180 -0.2003400 -0.0553340
v -0.1160840 -0.9376170 -0.0088410
v -0.1158210 -0.9371490 -0.0075980
v -0.1369340 -0.3997010 -0.0508690
v -0.1103800 -0.4340230 0.0775550
v -0.1157740 -0.9361800 -0.0039870
v -0.1193080 -0.0405260 0.0880070
v -0.0920800 -0.2486490 0.1812460
v -0.1294640 -0.6874300 -0.0459550
v -0.1297780 -0.6816710 -0.0448110
v -0.1427880 -0.2120100 -0.0548880
v -0.1163590 -0.0405770 0.0956260
v -0.1369450 -0.4007260 -0.0488530
v -0.1133380 -0.0424960 0.1101690
v -0.1155850 -0.9356050 -0.0023740
v -0.1425790 -0.2159480 -0.0545420
v -0.1111240 -0.4659070 0.0649190
v -0.1117060 -0.0434080 0.1141830
v -0.1353760 -0.4995830 -0.0510420
v -0.1364110 -0.4066110 -0.0470070
v -0.1293580 -0.6917700 -0.0465210
v -0.1100660 -0.0445850 0.1171300
v -0.1134450 -0.9350970 0.0067120
v -0.1121700 -0.4705630 0.0620080
v -0.1127270 -0.9360180 0.0087250
v -0.1361480 -0.4121600 -0.0467040
v -0.1102440 -0.0469740 0.1221370
v -0.1349390 -0.5080160 -0.0517630
v -0.1135950 -0.5016540 0.0522210
v -0.1077020 -0.0491950 0.1290540
v -0.1123220 -0.9359860 0.0122980
v -0.1291470 -0.6973250 -0.0447650
v -0.1124780 -0.4778720 0.0594440
v -0.1075850 -0.0524830 0.1337220
v -0.1135020 -0.5119540 0.0501900
v -0.1109290 -0.9344540 0.0191470
v -0.1063920 -0.0555710 0.1382470
v -0.1287790 -0.7010810 -0.0437770
v -0.1052290 -0.0619900 0.1456260
v -0.1119360 -0.4825970 0.0588190
v -0.1121010 -0.4878600 0.0573120
v -0.1131080 -0.4931430 0.0545080
v -0.1135020 -0.4969660 0.0531120
v -0.1041380 -0.0635050 0.1471290
v -0.1101420 -0.9322430 0.0310440
v -0.1023820 -0.0698720 0.1521380
v -0.1125930 -0.4995500 0.0538460
v -0.1281490 -0.7068190 -0.0419000
v -0.1100880 -0.4552110 0.0697490
v -0.1115310 -0.4536890 0.0681890
v -0.1346610 -0.5163260 -0.0527230
v -0.1279810 -0.7092210 -0.0408030
v -0.1080600 -0.9223690 0.0460510
v -0.1001200 -0.0829790 0.1625620
v -0.1348230 -0.5123690 -0.0515920
v -0.1137250 -0.5201610 0.0484330
v -0.1349020 -0.5196810 -0.0507170
v -0.1139180 -0.5243060 0.0476080
v -0.1276720 -0.7133770 -0.0395560
v -0.1273970 -0.7170910 -0.0388620
v -0.1136650 -0.5288630 0.0472940
v -0.1002210 -0.3511130 0.1319570
v -0.1346180 -0.5277300 -0.0500620
v -0.1271620 -0.7239270 -0.0382860
v -0.1340900 -0.5330920 -0.0500480
v -0.1338490 -0.5351610 -0.0503690
v -0.1268540 -0.7272590 -0.0379240
v -0.1337910 -0.5381320 -0.0501480
v -0.1338730 -0.5413260 -0.0497760
v -0.1008360 -0.3570750 0.1287750
v -0.1136210 -0.5422740 0.0451960
v -0.1140250 -0.5451910 0.0443610
v -0.1138740 -0.5374910 0.0454920
v -0.1275260 -0.7317030 -0.0342600
v -0.1064360 -0.3971840 0.1002030
v -0.1340360 -0.5450890 -0.0497070
v -0.1259710 -0.7411520 -0.0349460
v -0.1336630 -0.5527870 -0.0515840
v -0.1336350 -0.5570190 -0.0515690
v -0.1257970 -0.7493210 -0.0342100
v -0.1255900 -0.7518710 -0.0347830
v -0.1051200 -0.3928090 0.1042320
v -0.1257170 -0.7563490 -0.0343430
v -0.1337360 -0.5626830 -0.0507120
v -0.1039550 -0.3873650 0.1087470
v -0.1151760 -0.5620310 0.0409490
v -0.1146480 -0.5705550 0.0405760
v -0.1254440 -0.7657310 -0.0341470
v -0.1151580 -0.5744830 0.0398450
v -0.1148220 -0.6079070 0.0364250
v -0.1325730 -0.5837880 -0.0504010
v -0.1251850 -0.7835490 -0.0331350
v -0.1141570 -0.6197300 0.0348900
v -0.1323140 -0.5877900 -0.0496790
v -0.1258460 -0.7909760 -0.0319700
v -0.1259150 -0.7977110 -0.0321950
v -0.1325420 -0.5887090 -0.0465640
v -0.1154950 -0.6273560 0.0322250
v -0.1147840 -0.6301290 0.0325140
v -0.1146440 -0.6465000 0.0326980
v -0.1138190 -0.6519920 0.0330750
v -0.1032110 -0.3772180 0.1159480
v -0.1029370 -0.3746140 0.1178490
v -0.1427300 -0.2203740 -0.0523930
v -0.1326190 -0.5935990 -0.0460670
v -0.0978930 -0.1051130 0.1740180
v -0.0974370 -0.1077470 0.1752400
v -0.1158520 -0.6585350 0.0301200
v -0.1043460 -0.3813360 0.1122930
v -0.1327170 -0.5958540 -0.0457220
v -0.1253330 -0.8096670 -0.0338610
v -0.1609750 -0.0492960 -0.1145600
v -0.1155650 -0.5799310 0.0388610
v -0.1018700 -0.3646120 0.1246980
v -0.1595860 -0.0481450 -0.1133320
v -0.0973570 -0.1112390 0.1766240
v -0.1268130 -0.8193180 -0.0394770
v -0.1260610 -0.8172060 -0.0388930
v -0.1259340 -0.8147100 -0.0375590
v -0.1324930 -0.6042480 -0.0459440
v -0.0986310 -0.3306010 0.1436140
v -0.1257500 -0.8135210 -0.0369210
v -0.1579520 -0.0468190 -0.1072070
v -0.1577830 -0.0450760 -0.1046370
v -0.1597100 -0.0479060 -0.1091180
v -0.1422160 -0.2312640 -0.0529720
v -0.1325120 -0.6085210 -0.0463810
v -0.1424740 -0.2282150 -0.0518400
v -0.1578280 -0.0438740 -0.1021830
v -0.1016200 -0.3348300 0.1393280
v -0.1583320 -0.0432490 -0.0985260
v -0.1584530 -0.0433110 -0.0999590
v -0.1559040 -0.0430750 -0.0944250
v -0.1562070 -0.0423810 -0.0918990
v -0.1007660 -0.3399860 0.1369170
v -0.0965130 -0.1249590 0.1809700
v -0.1325850 -0.6160000 -0.0479160
v -0.1005400 -0.3330720 0.1408330
v -0.0968730 -0.1291960 0.1816040
v -0.1152880 -0.6677320 0.0287280
v -0.1146860 -0.6801670 0.0276970
v -0.1524770 -0.0432630 -0.0792870
v -0.1519530 -0.0440370 -0.0756730
v -0.1150710 -0.6639870 0.0297610
v -0.1364340 -0.4097570 -0.0448750
v -0.1364460 -0.4114070 -0.0431860
v -0.1254510 -0.8024350 -0.0308450
v -0.1361890 -0.4153980 -0.0442240
v -0.0946140 -0.1340460 0.1838080
v -0.1250550 -0.8035290 -0.0313660
v -0.1078440 -0.4085740 0.0919310
v -0.1627020 -0.0574160 -0.1280690
v -0.1266780 -0.8056960 -0.0299290
v -0.1358940 -0.4201850 -0.0451680
v -0.0952890 -0.1413130 0.1814510
v -0.1358970 -0.4233680 -0.0464390
v -0.1373430 -0.9110000 -0.1038950
v -0.1381220 -0.9147330 -0.1032940
v -0.1629120 -0.0640760 -0.1322670
v -0.1419500 -0.2602230 -0.0531630
v -0.1325160 -0.6307600 -0.0478480
v -0.0938000 -0.1734370 0.1829530
v -0.1361400 -0.4251350 -0.0483920
v -0.1412770 -0.2686490 -0.0538510
v -0.1627200 -0.0737290 -0.1315140
v -0.1151430 -0.6890920 0.0267200
v -0.1621810 -0.0758300 -0.1310880
v -0.1417850 -0.2662470 -0.0527730
v -0.0935300 -0.1795740 0.1838930
v -0.1322840 -0.8724850 -0.0747240
v -0.1322510 -0.8718570 -0.0735710
v -0.1412750 -0.2723260 -0.0527580
v -0.1358480 -0.4348000 -0.0480850
v -0.1321020 -0.6444570 -0.0512080
v -0.1413330 -0.2777660 -0.0522510
v -0.1359700 -0.4397230 -0.0471980
v -0.1324860 -0.6434780 -0.0492790
v -0.1315940 -0.8680700 -0.0708860
v -0.1318920 -0.8707350 -0.0727780
v -0.0964500 -0.1438770 0.1793090
v -0.1149810 -0.6966850 0.0261410
v -0.0932160 -0.1894870 0.1851120
v -0.1323030 -0.6464190 -0.0502590
v -0.0952530 -0.1470820 0.1807930
v -0.1626170 -0.0856970 -0.1253290
v -0.1362530 -0.4427060 -0.0464320
v -0.1412960 -0.2847020 -0.0530050
v -0.1611440 -0.0898460 -0.1224170
v -0.1320030 -0.6502370 -0.0505470
v -0.1149020 -0.7027280 0.0256900
v -0.0948930 -0.1530690 0.1813270
v -0.1600090 -0.0918540 -0.1214120
v -0.0926300 -0.1943130 0.1868130
v -0.0927770 -0.1991390 0.1870530
v -0.1356620 -0.4293370 -0.0464280
v -0.1357880 -0.4248510 -0.0451210
v -0.0947180 -0.1592950 0.1821060
v -0.1313550 -0.6573650 -0.0488180
v -0.1358400 -0.8886750 -0.0907680
v -0.0941010 -0.1667350 0.1831490
v -0.0926360 -0.2145450 0.1867900
v -0.0928110 -0.2174750 0.1862040
v -0.1311960 -0.6601230 -0.0460280
v -0.0919650 -0.2088050 0.1878680
v -0.1308720 -0.6616600 -0.0473360
v -0.0944860 -0.1770470 0.1820540
v -0.0945000 -0.2513180 0.1789950
v -0.1367900 -0.8983490 -0.0990130
v -0.1377950 -0.8958920 -0.0963330
v -0.0932140 -0.2214740 0.1854890
v -0.1599560 -0.0932090 -0.1198840
v -0.1160090 -0.7054230 0.0244330
v -0.1408020 -0.2938860 -0.0541620
v -0.1411140 -0.2916690 -0.0529480
v -0.1305920 -0.6686800 -0.0447830
v -0.1592250 -0.0982380 -0.1172070
v -0.1379030 -0.9058320 -0.1008120
v -0.1354480 -0.4315290 -0.0447960
v -0.1155060 -0.7105030 0.0246830
v -0.1143330 -0.7153510 0.0254710
v -0.1354510 -0.4290740 -0.0409150
v -0.1302900 -0.6756890 -0.0435930
v -0.0932830 -0.2735730 0.1748620
v -0.0937380 -0.2765290 0.1734280
v -0.1589600 -0.1025340 -0.1129130
v -0.1587560 -0.1037760 -0.1115470
v -0.1149970 -0.7193800 0.0248290
v -0.1353610 -0.4331720 -0.0430170
v -0.0944490 -0.2370100 0.1821270
v -0.0957180 -0.2784420 0.1714680
v -0.1300230 -0.6804410 -0.0426440
v -0.1286060 -0.8437680 -0.0538270
v -0.1156870 -0.7257720 0.0247280
v -0.0924410 -0.2444650 0.1819320
v -0.1355560 -0.4350360 -0.0455260
v -0.1416130 -0.3055380 -0.0566590
v -0.1369690 -0.9196950 -0.1011950
v -0.0984950 -0.3196370 0.1492990
v -0.1354290 -0.4351420 -0.0422380
v -0.1370540 -0.9212920 -0.0997630
v -0.1375360 -0.9217610 -0.0983580
v -0.1357300 -0.4372550 -0.0446810
v -0.1415540 -0.3087730 -0.0567440
v -0.1297340 -0.6900310 -0.0434320
v -0.1369630 -0.9232660 -0.0966030
v -0.1139980 -0.7483050 0.0255830
v -0.1146600 -0.4976030 0.0513530
v -0.1413350 -0.3121570 -0.0557850
v -0.1351890 -0.9256120 -0.0949480
v -0.1299880 -0.6846300 -0.0423860
v -0.1353410 -0.9261050 -0.0924890
v -0.0953470 -0.2891410 0.1666970
v -0.1146050 -0.5041380 0.0504140
v -0.1145390 -0.7627830 0.0241600
v -0.1530970 -0.1227170 -0.0925920
v -0.0969700 -0.2990680 0.1608920
v -0.0975710 -0.3020090 0.1590960
v -0.1365840 -0.4479840 -0.0480490
v -0.1335600 -0.9293830 -0.0846230
v -0.1296900 -0.6953620 -0.0411230
v -0.1405910 -0.3234470 -0.0562160
v -0.1365760 -0.4507310 -0.0487880
v -0.1409670 -0.3202350 -0.0559580
v -0.1324750 -0.9317310 -0.0833070
v -0.0942930 -0.2840640 0.1698730
v -0.1406010 -0.3261320 -0.0546610
v -0.1294710 -0.6974050 -0.0418380
v -0.1135980 -0.7812080 0.0229190
v -0.1366490 -0.4557250 -0.0495610
v -0.1133640 -0.7829420 0.0231550
v -0.1136320 -0.7862380 0.0241490
v -0.1307150 -0.9346220 -0.0709330
v -0.1288220 -0.7029070 -0.0408430
v -0.1293680 -0.9357550 -0.0661230
v -0.1131460 -0.4898030 0.0553070
v -0.1128080 -0.8038070 0.0249360
v -0.1127740 -0.7995310 0.0250330
v -0.1086620 -0.4168080 0.0878790
v -0.1125730 -0.8054630 0.0250780
v -0.1534610 -0.1260800 -0.0878950
v -0.1096210 -0.4203750 0.0858900
v -0.1289040 -0.7047190 -0.0388620
v -0.1522940 -0.1287880 -0.0875490
v -0.1123680 -0.8102730 0.0257470
v -0.1098840 -0.4228090 0.0848050
v -0.1400650 -0.3366910 -0.0552450
v -0.1402500 -0.3352970 -0.0537600
v -0.1295120 -0.9391790 -0.0607100
v -0.1365130 -0.4621580 -0.0513710
v -0.1519220 -0.1335220 -0.0835120
v -0.1285210 -0.7084600 -0.0383280
v -0.1106900 -0.4392770 0.0753490
v -0.1283550 -0.7117940 -0.0373750
v -0.1273650 -0.9433910 -0.0542320
v -0.1365290 -0.4459860 -0.0474160
v -0.1111840 -0.8286820 0.0302970
v -0.1109480 -0.8306320 0.0307910
v -0.1251540 -0.9436740 -0.0475940
v -0.1363620 -0.4699780 -0.0523300
v -0.1257720 -0.9437100 -0.0483990
v -0.1279940 -0.7161400 -0.0370840
v -0.1111460 -0.8366210 0.0322340
v -0.1485450 -0.0428040 -0.0545580
v -0.1279190 -0.7194110 -0.0365840
v -0.1367150 -0.4652080 -0.0499710
v -0.1111380 -0.4418420 0.0742130
v -0.1468620 -0.0439230 -0.0504590
v -0.1105820 -0.8400110 0.0333600
v -0.1396620 -0.3504280 -0.0527700
v -0.1099180 -0.8451310 0.0347080
v -0.1455470 -0.0458780 -0.0463880
v -0.1456250 -0.0460560 -0.0433520
v -0.1443150 -0.0452180 -0.0412010
v -0.1277290 -0.7275110 -0.0352400
v -0.1433120 -0.0443830 -0.0363420
v -0.1236420 -0.9423070 -0.0371360
v -0.1364280 -0.4755330 -0.0500350
v -0.1153100 -0.5339670 0.0443800
v -0.1359620 -0.4829730 -0.0523280
v -0.1420690 -0.0445630 -0.0272490
v -0.1392930 -0.3575080 -0.0514230
v -0.1222140 -0.9419700 -0.0286090
v -0.1393600 -0.3601100 -0.0494950
v -0.1268670 -0.7358840 -0.0339350
v -0.1205070 -0.9411000 -0.0250500
v -0.1128290 -0.4630890 0.0634710
v -0.1203540 -0.9400620 -0.0213430
v -0.1388980 -0.3654690 -0.0500320
v -0.1357400 -0.4902130 -0.0520670
v -0.1096720 -0.8687810 0.0414610
v -0.1129090 -0.4654860 0.0625560
v -0.1271920 -0.7373210 -0.0327010
v -0.1380830 -0.0448540 -0.0079630
v -0.1265110 -0.7427850 -0.0334390
v -0.1150160 -0.5486770 0.0426560
v -0.1150220 -0.5518310 0.0421950
v -0.1263140 -0.7464100 -0.0331650
v -0.1280190 -0.0451020 0.0412520
v -0.1361130 -0.0457390 0.0030550
v -0.1357170 -0.4942020 -0.0507370
v -0.1386660 -0.3701380 -0.0497550
v -0.1156260 -0.5537190 0.0413760
v -0.1384010 -0.3745590 -0.0495050
v -0.1069240 -0.8816430 0.0473500
v -0.1132750 -0.4740040 0.0594430
v -0.1084240 -0.8879400 0.0486670
v -0.1222700 -0.0424320 0.0684580
v -0.1215820 -0.0425580 0.0705230
v -0.1260800 -0.7608700 -0.0329240
v -0.1199260 -0.0430790 0.0753050
v -0.1134990 -0.4821670 0.0568330
v -0.1191830 -0.0428590 0.0784590
v -0.1351800 -0.5056250 -0.0507340
v -0.1497950 -0.1468410 -0.0769040
v -0.1192840 -0.0413710 0.0840760
v -0.1140470 -0.4893390 0.0542000
v -0.1045970 -0.9001070 0.0532590
v -0.1485090 -0.1534790 -0.0743330
v -0.1482680 -0.1562230 -0.0724600
v -0.1259970 -0.7691840 -0.0321090
v -0.1259550 -0.7709740 -0.0319910
v -0.1154820 -0.5995870 0.0372030
v -0.1379780 -0.3847460 -0.0483430
v -0.1149830 -0.0413860 0.1017220
v -0.1353600 -0.5100500 -0.0488270
v -0.1151550 -0.0416290 0.1047700
v -0.1478640 -0.1594910 -0.0711350
v -0.1165960 -0.6035380 0.0354940
v -0.1151780 -0.0421220 0.1082820
v -0.1259510 -0.7737450 -0.0320290
v -0.1379140 -0.3888690 -0.0489920
v -0.1114420 -0.4496300 0.0701030
v -0.1062700 -0.9135000 0.0528470
v -0.1477050 -0.1625660 -0.0695920
v -0.1260020 -0.7761450 -0.0318100
v -0.1352460 -0.5143410 -0.0492020
v -0.1375100 -0.3940900 -0.0492690
v -0.1472150 -0.1658460 -0.0685960
v -0.1112550 -0.0457270 0.1190360
v -0.1097140 -0.0477170 0.1252880
v -0.1064480 -0.9189230 0.0500030
v -0.1351900 -0.5181320 -0.0491680
v -0.1467380 -0.1695860 -0.0671820
v -0.1090320 -0.0483170 0.1273180
v -0.1078910 -0.0502710 0.1307920
v -0.1259330 -0.7867030 -0.0313750
v -0.1191380 -0.9391850 -0.0164600
v -0.1467830 -0.1735220 -0.0637300
v -0.1346660 -0.5245130 -0.0503490
v -0.1460550 -0.1772910 -0.0630220
v -0.1069690 -0.0587570 0.1420400
v -0.1013120 -0.3558400 0.1291650
v -0.1371110 -0.3998390 -0.0438730
v -0.1371970 -0.3989980 -0.0461400
v -0.1155560 -0.6222080 0.0329630
v -0.1367920 -0.4030670 -0.0446620
v -0.1019740 -0.3614270 0.1263150
v -0.1043220 -0.3839680 0.1104380
v -0.1368730 -0.4033260 -0.0431580
v -0.1460430 -0.1794970 -0.0614080
v -0.1154290 -0.6366000 0.0314570
v -0.1170030 -0.9361880 -0.0055640
v -0.1158370 -0.6391280 0.0311780
v -0.1149340 -0.9343570 0.0001580
v -0.1256340 -0.7958910 -0.0328920
v -0.1039340 -0.0699160 0.1520110
v -0.1078820 -0.4014400 0.0958380
v -0.1453380 -0.1848320 -0.0589650
v -0.1025960 -0.0720960 0.1538530
v -0.1148610 -0.9331520 0.0035100
v -0.1154060 -0.9327520 0.0046940
v -0.1443760 -0.1877680 -0.0594250
v -0.1015320 -0.0755710 0.1565940
v -0.1347660 -0.5356180 -0.0471310
v -0.1343290 -0.5376520 -0.0482320
v -0.1446320 -0.1906610 -0.0563540
v -0.1152320 -0.6550180 0.0313080
v -0.1116800 -0.9355490 0.0155920
v -0.1442230 -0.1947910 -0.0557690
v -0.1049810 -0.3874090 0.1077090
v -0.1006470 -0.0875190 0.1648930
v -0.0993280 -0.0892020 0.1664540
v -0.1002750 -0.0921120 0.1675320
v -0.1107070 -0.9337920 0.0266890
v -0.1344270 -0.5486770 -0.0481790
v -0.1434120 -0.2043100 -0.0547560
v -0.1344920 -0.5457290 -0.0480550
v -0.1027720 -0.3719030 0.1196840
v -0.1343330 -0.5530720 -0.0487350
v -0.1096450 -0.9316360 0.0324570
v -0.1085430 -0.9289670 0.0358730
v -0.1083240 -0.9305540 0.0344020
v -0.1073110 -0.9274530 0.0386260
v -0.1067680 -0.9256280 0.0420230
v -0.1342010 -0.5604470 -0.0487050
v -0.1333770 -0.5757360 -0.0497390
v -0.1332190 -0.5807790 -0.0482110
v -0.1327080 -0.5853430 -0.0478650
v -0.1330850 -0.5836500 -0.0450310
v -0.1327720 -0.5903920 -0.0445340
v -0.1167140 -0.6335690 0.0303270
v -0.1423360 -0.2396720 -0.0523580
v -0.1601400 -0.0482790 -0.1105890
v -0.1597350 -0.0475610 -0.1082120
v -0.1421820 -0.2495190 -0.0524760
v -0.1424840 -0.2508230 -0.0509070
v -0.1157240 -0.6492620 0.0314890
v -0.1589040 -0.0443920 -0.1034740
v -0.1572180 -0.0434120 -0.0966220
v -0.1571490 -0.0431440 -0.0942790
v -0.1340980 -0.5668610 -0.0487550
v -0.1025250 -0.0811060 0.1605580
v -0.1537560 -0.0430890 -0.0806460
v -0.1538800 -0.0443480 -0.0725260
v -0.1525900 -0.0442810 -0.0739400
v -0.1001630 -0.0956750 0.1694160
v -0.1420240 -0.2617880 -0.0528150
v -0.1166500 -0.6528380 0.0300920
v -0.1002090 -0.0978960 0.1703170
v -0.1641280 -0.0625630 -0.1300950
v -0.1635600 -0.0665400 -0.1323230
v -0.1644320 -0.0689650 -0.1312810
v -0.1416010 -0.2814030 -0.0517660
v -0.1637450 -0.0729260 -0.1308370
v -0.1363500 -0.4137140 -0.0412310
v -0.1630340 -0.0760330 -0.1303440
v -0.1627500 -0.0792590 -0.1294280
v -0.1359010 -0.4197390 -0.0420710
v -0.1338990 -0.5720360 -0.0485430
v -0.1342330 -0.5695690 -0.0472570
v -0.1416840 -0.2867150 -0.0517000
v -0.1269340 -0.7647630 -0.0303690
v -0.1267590 -0.7619780 -0.0309300
v -0.1157940 -0.6762600 0.0268360
v -0.1160990 -0.6726980 0.0268710
v -0.1623120 -0.0543040 -0.1246640
v -0.1623660 -0.0535170 -0.1230310
v -0.1409260 -0.2980750 -0.0526600
v -0.1623320 -0.0530030 -0.1206720
v -0.1617540 -0.0523400 -0.1200230
v -0.1415870 -0.3037730 -0.0561360
v -0.1414020 -0.3018250 -0.0553190
v -0.1410430 -0.2995480 -0.0540870
v -0.0954580 -0.1350740 0.1829440
v -0.1355800 -0.4241030 -0.0391850
v -0.1357620 -0.4199220 -0.0393770
v -0.1410140 -0.3002550 -0.0524910
v -0.1415180 -0.3028940 -0.0548560
v -0.1160470 -0.6798630 0.0262180
v -0.0949840 -0.1375720 0.1831040
v -0.1604690 -0.0947470 -0.1175150
v -0.1259770 -0.7832400 -0.0314360
v -0.1416430 -0.3083530 -0.0559660
v -0.1164180 -0.6862730 0.0254080
v -0.0960840 -0.1517700 0.1802340
v -0.1154900 -0.6915860 0.0261540
v -0.1581130 -0.1055070 -0.1094410
v -0.1414870 -0.3132460 -0.0535380
v -0.1412410 -0.3163050 -0.0553040
v -0.1574220 -0.1077110 -0.1066710
v -0.1265050 -0.8123400 -0.0349710
v -0.1575090 -0.1090580 -0.1035310
v -0.1580250 -0.1107410 -0.0994910
v -0.1408970 -0.2972860 -0.0513020
v -0.1411970 -0.2933920 -0.0517070
v -0.1353050 -0.4325010 -0.0385590
v -0.1559980 -0.1127580 -0.1008490
v -0.1406440 -0.3012700 -0.0496200
v -0.1288370 -0.8316770 -0.0450590
v -0.0949860 -0.1647790 0.1820200
v -0.1361710 -0.4400030 -0.0424600
v -0.1552680 -0.1182140 -0.0936800
v -0.0944890 -0.1687460 0.1825060
v -0.1547250 -0.1196250 -0.0929440
v -0.0947700 -0.1733360 0.1815980
v -0.1411400 -0.3213560 -0.0546770
v -0.0945980 -0.1749840 0.1817830
v -0.1353360 -0.4343420 -0.0394270
v -0.1408770 -0.3247250 -0.0534750
v -0.1355030 -0.4362460 -0.0400100
v -0.1258090 -0.8078810 -0.0320790
v -0.0946820 -0.1794830 0.1822100
v -0.1156170 -0.7149060 0.0243770
v -0.1404150 -0.3298730 -0.0536710
v -0.1386660 -0.9082040 -0.1013080
v -0.1386030 -0.9097880 -0.1019750
v -0.0942800 -0.1836510 0.1833100
v -0.1380320 -0.9117900 -0.1032820
v -0.1406500 -0.3277000 -0.0524200
v -0.1381170 -0.9135190 -0.1034240
v -0.1404140 -0.3320690 -0.0509640
v -0.1367880 -0.4597590 -0.0495640
v -0.1403000 -0.3342800 -0.0523140
v -0.1513050 -0.1396900 -0.0792290
v -0.1505050 -0.0428350 -0.0626840
v -0.1400500 -0.3409850 -0.0521400
v -0.1401290 -0.3386980 -0.0514110
v -0.0938080 -0.2587300 0.1778840
v -0.1366870 -0.4457260 -0.0451450
v -0.1488370 -0.0433150 -0.0523620
v -0.1463590 -0.0452540 -0.0479690
v -0.1328880 -0.8648960 -0.0667860
v -0.1336510 -0.5757170 -0.0481290
v -0.1457980 -0.0462130 -0.0451770
v -0.1399240 -0.3432250 -0.0527640
v -0.1328760 -0.8692510 -0.0698590
v -0.1444380 -0.0446610 -0.0393860
v -0.1308780 -0.8567980 -0.0621650
v -0.0958280 -0.2806270 0.1704940
v -0.1434740 -0.0445210 -0.0317450
v -0.1368360 -0.4527370 -0.0472970
v -0.1335610 -0.5789880 -0.0465500
v -0.1415070 -0.0446010 -0.0201760
v -0.1389440 -0.0452940 -0.0130360
v -0.1309260 -0.8547140 -0.0600140
v -0.1400970 -0.3481920 -0.0503520
v -0.1386210 -0.0447740 -0.0057060
v -0.1366730 -0.4699990 -0.0497570
v -0.1398020 -0.3518640 -0.0517470
v -0.1382500 -0.8948370 -0.0948270
v -0.1366480 -0.4733870 -0.0490410
v -0.1367090 -0.8917410 -0.0924690
v -0.1347060 -0.0452160 0.0089740
v -0.1364460 -0.4776060 -0.0499650
v -0.1363100 -0.4820820 -0.0502280
v -0.1350650 -0.8811130 -0.0837150
v -0.0952700 -0.2858670 0.1683790
v -0.1506860 -0.1429690 -0.0779140
v -0.1358390 -0.8866470 -0.0887990
v -0.1327280 -0.5978820 -0.0453920
v -0.1390670 -0.3669910 -0.0481980
v -0.0967720 -0.2938560 0.1636120
v -0.1497340 -0.1499990 -0.0737070
v -0.1373420 -0.9000210 -0.0994540
v -0.1362160 -0.4860470 -0.0501430
v -0.1327560 -0.6136420 -0.0467640
v -0.1381580 -0.3800660 -0.0481900
v -0.1386550 -0.3726390 -0.0479980
v -0.1094250 -0.4121680 0.0888850
v -0.1362330 -0.4902370 -0.0477210
v -0.1330130 -0.6190530 -0.0465160
v -0.1096950 -0.4256020 0.0835190
v -0.1358730 -0.4937480 -0.0491720
v -0.1356080 -0.4997370 -0.0490710
v -0.1297030 -0.8420530 -0.0518690
v -0.1328360 -0.6210840 -0.0474890
v -0.1287240 -0.8355970 -0.0486070
v -0.1326690 -0.6242350 -0.0479000
v -0.1291180 -0.8343960 -0.0471620
v -0.1358080 -0.5010660 -0.0456190
v -0.1355780 -0.5025160 -0.0477070
v -0.1119420 -0.4469940 0.0706840
v -0.1127680 -0.4501100 0.0678550
v -0.1120120 -0.4441740 0.0720450
v -0.1353690 -0.5062240 -0.0489200
v -0.1379520 -0.3882190 -0.0479000
v -0.1379160 -0.3867710 -0.0452840
v -0.1324520 -0.6371400 -0.0484460
v -0.1376900 -0.3910720 -0.0452320
v -0.1103470 -0.4299050 0.0800100
v -0.1121550 -0.4299540 0.0775190
v -0.1124830 -0.4316560 0.0760860
v -0.1375480 -0.3950430 -0.0448620
v -0.1325980 -0.6490750 -0.0481880
v -0.1342970 -0.9286220 -0.0850510
v -0.1341160 -0.9297650 -0.0830880
v -0.1341050 -0.9310740 -0.0812040
v -0.1128910 -0.4540620 0.0660980
v -0.1125290 -0.4587130 0.0651800
v -0.1320270 -0.6540250 -0.0483980
v -0.1325110 -0.6514390 -0.0475320
v -0.1322550 -0.9335300 -0.0794230
v -0.1317880 -0.9343370 -0.0772840
v -0.1353750 -0.5227140 -0.0473580
v -0.1319200 -0.9344040 -0.0752130
v -0.1350860 -0.5249250 -0.0485010
v -0.1317120 -0.9344020 -0.0739840
v -0.1312960 -0.9342740 -0.0718770
v -0.1350100 -0.5288680 -0.0484200
v -0.1347340 -0.5321340 -0.0484900
v -0.1131170 -0.4691840 0.0611480
v -0.1296460 -0.9369180 -0.0637410
v -0.1315760 -0.6577890 -0.0455550
v -0.1155790 -0.7334530 0.0257280
v -0.1434290 -0.2084630 -0.0532940
v -0.1143930 -0.4729890 0.0579800
v -0.1429960 -0.2138880 -0.0535140
v -0.1433750 -0.2126170 -0.0517470
v -0.1051740 -0.3828270 0.1102720
v -0.1344900 -0.5407080 -0.0476930
v -0.1136660 -0.4776930 0.0578220
v -0.1157210 -0.7436840 0.0253420
v -0.1275980 -0.9433470 -0.0524020
v -0.1308450 -0.6648100 -0.0441770
v -0.1160560 -0.7468100 0.0249640
v -0.1081670 -0.3975500 0.0981170
v -0.1147850 -0.4846420 0.0542320
v -0.1201730 -0.9397970 -0.0191880
v -0.1246780 -0.9423440 -0.0393540
v -0.1224420 -0.9427420 -0.0330270
v -0.1065460 -0.3905650 0.1041610
v -0.1223930 -0.9426340 -0.0315660
v -0.1222980 -0.9423860 -0.0301830
v -0.1150930 -0.7709910 0.0231820
v -0.1429540 -0.2214240 -0.0507640
v -0.1213130 -0.9403680 -0.0234060
v -0.1144820 -0.7774340 0.0230310
v -0.1304680 -0.6722800 -0.0443590
v -0.1305000 -0.6699080 -0.0415540
v -0.1146460 -0.7846120 0.0237790
v -0.1317840 -0.0449610 0.0265500
v -0.1303670 -0.0451640 0.0285220
v -0.1138880 -0.7900890 0.0249080
v -0.1134350 -0.7913970 0.0250030
v -0.1033610 -0.3678300 0.1222410
v -0.1028740 -0.3658480 0.1236090
v -0.1133630 -0.7962550 0.0250960
v -0.1304100 -0.6751310 -0.0420600
v -0.1269900 -0.0442040 0.0478040
v -0.1137900 -0.8009450 0.0248950
v -0.1251150 -0.0434520 0.0581880
v -0.1135010 -0.8070170 0.0252380
v -0.1424220 -0.2361470 -0.0518590
v -0.1236670 -0.0424790 0.0670610
v -0.1130780 -0.8129480 0.0260990
v -0.1042770 -0.3765720 0.1157090
v -0.1131700 -0.8165250 0.0270700
v -0.1125590 -0.8190140 0.0279180
v -0.1300620 -0.6839290 -0.0408500
v -0.1301070 -0.6806800 -0.0406630
v -0.1192270 -0.0425280 0.0802740
v -0.1024520 -0.3305160 0.1410920
v -0.1195840 -0.0406550 0.0867320
v -0.1299050 -0.6914070 -0.0411090
v -0.1127990 -0.0430030 0.1121470
v -0.1119250 -0.8424350 0.0335770
v -0.1130250 -0.0439250 0.1153790
v -0.1106020 -0.8480440 0.0351720
v -0.1126100 -0.8509090 0.0351400
v -0.1090530 -0.4086090 0.0906730
v -0.1084050 -0.0510930 0.1320900
v -0.1079770 -0.0572420 0.1406390
v -0.0944380 -0.1867290 0.1836600
v -0.1074050 -0.0605500 0.1438610
v -0.1293560 -0.7005900 -0.0395600
v -0.1044800 -0.0654270 0.1486930
v -0.0937690 -0.1929570 0.1851820
v -0.0928470 -0.1963650 0.1869110
v -0.0935410 -0.2013140 0.1860760
v -0.1021280 -0.0780120 0.1583300
v -0.1073510 -0.8791660 0.0462600
v -0.0943860 -0.2032220 0.1852150
v -0.0932380 -0.2045840 0.1864790
v -0.0937640 -0.2083830 0.1862890
v -0.1069030 -0.8900160 0.0496560
v -0.1065970 -0.8946890 0.0508820
v -0.1049370 -0.9015630 0.0535670
v -0.0929340 -0.2235560 0.1855750
v -0.1050060 -0.9104110 0.0539430
v -0.1280380 -0.7221140 -0.0358330
v -0.1079500 -0.9204640 0.0478780
v -0.1066930 -0.9144660 0.0522430
v -0.0950930 -0.2410940 0.1808140
v -0.1202800 -0.9373770 -0.0132490
v -0.1185760 -0.9379120 -0.0122960
v -0.1175840 -0.9368570 -0.0082150
v -0.1158560 -0.9349050 -0.0012850
v -0.1153610 -0.9332670 0.0016810
v -0.1152350 -0.4893680 0.0524270
v -0.1268990 -0.7470530 -0.0317750
v -0.1164410 -0.9322630 0.0061630
v -0.1136500 -0.9353440 0.0083260
v -0.1150300 -0.9339900 0.0072580
v -0.1140530 -0.9350460 0.0097560
v -0.1267010 -0.7552220 -0.0314790
v -0.1145420 -0.5006620 0.0511490
v -0.1130700 -0.9346690 0.0151490
v -0.1123060 -0.9345970 0.0169310
v -0.1147470 -0.5097510 0.0489460
v -0.1151660 -0.5161650 0.0471890
v -0.1157550 -0.5114810 0.0470970
v -0.1154810 -0.5201480 0.0462360
v -0.1156600 -0.5222900 0.0458680
v -0.1066820 -0.9232900 0.0459340
v -0.1166300 -0.5271470 0.0441960
v -0.1160100 -0.5294180 0.0445620
v -0.1155880 -0.5376930 0.0434460
v -0.1156110 -0.5423180 0.0428020
v -0.1151990 -0.5443580 0.0431400
v -0.1165470 -0.5680040 0.0389730
v -0.1155190 -0.5826900 0.0386890
v -0.1158080 -0.5889210 0.0376650
v -0.1155800 -0.5957250 0.0375360
v -0.1165660 -0.6084190 0.0348460
v -0.1162350 -0.6151670 0.0337090
v -0.1169430 -0.6293930 0.0305670
v -0.1173290 -0.6174560 0.0320810
v -0.1374830 -0.3983510 -0.0406660
v -0.1621350 -0.0511040 -0.1165770
v -0.1169330 -0.6375250 0.0300080
v -0.1368460 -0.4063410 -0.0418790
v -0.1348870 -0.5558560 -0.0458860
v -0.1604860 -0.0486510 -0.1122260
v -0.1369040 -0.4076070 -0.0399950
v -0.1612740 -0.0458510 -0.1056640
v -0.1273970 -0.7671010 -0.0288050
v -0.1345440 -0.5611470 -0.0465760
v -0.1372920 -0.4021240 -0.0397050
v -0.1165530 -0.6442890 0.0309170
v -0.1591790 -0.0434340 -0.1011260
v -0.1025490 -0.3589340 0.1271570
v -0.1026630 -0.3550930 0.1286530
v -0.1345610 -0.5664910 -0.0449120
v -0.1174910 -0.6505340 0.0294520
v -0.1558360 -0.0428420 -0.0838010
v -0.1550210 -0.0435720 -0.0779680
v -0.1266270 -0.7804580 -0.0304010
v -0.1028220 -0.3631360 0.1251170
v -0.1341770 -0.5726960 -0.0456760
v -0.1510740 -0.0438360 -0.0680040
v -0.1168470 -0.6592370 0.0288830
v -0.1019920 -0.3511810 0.1308240
v -0.1526880 -0.0441620 -0.0699660
v -0.1076880 -0.3839600 0.1066920
v -0.1644300 -0.0567780 -0.1255100
v -0.1054520 -0.3781050 0.1134050
v -0.1639630 -0.0585860 -0.1284210
v -0.1360840 -0.4159200 -0.0393560
v -0.1167930 -0.6633840 0.0279340
v -0.1171650 -0.6675260 0.0264780
v -0.1267300 -0.8148260 -0.0366890
v -0.1271220 -0.8171020 -0.0376140
v -0.1365000 -0.4123290 -0.0377490
v -0.1341850 -0.5758340 -0.0431380
v -0.1087130 -0.4043450 0.0929940
v -0.1174340 -0.6717580 0.0252560
v -0.1358500 -0.4184470 -0.0364130
v -0.1337340 -0.5788910 -0.0440150
v -0.1278410 -0.8260000 -0.0422370
v -0.1356200 -0.4220340 -0.0363550
v -0.1178590 -0.6753780 0.0241360
v -0.1353630 -0.4278610 -0.0381770
v -0.1262350 -0.7951130 -0.0317450
v -0.1630510 -0.0822610 -0.1275060
v -0.1030340 -0.0821840 0.1610930
v -0.1628220 -0.0541490 -0.1236420
v -0.1636880 -0.0558460 -0.1249080
v -0.1179630 -0.6770620 0.0238460
v -0.1425160 -0.2413400 -0.0510810
v -0.1012200 -0.0846480 0.1630750
v -0.1630680 -0.0845650 -0.1259650
v -0.1425300 -0.2384570 -0.0499020
v -0.1330520 -0.6268450 -0.0458140
v -0.1006640 -0.0898040 0.1660580
v -0.1625690 -0.0871210 -0.1236670
v -0.1277680 -0.8020010 -0.0270230
v -0.1425780 -0.2450330 -0.0502000
v -0.1629040 -0.0897230 -0.1205800
v -0.1262460 -0.8089610 -0.0323470
v -0.1329900 -0.6366720 -0.0459550
v -0.1601120 -0.0975730 -0.1162590
v -0.1002210 -0.1029190 0.1723220
v -0.1598630 -0.0987570 -0.1156610
v -0.1383940 -0.9159530 -0.1024860
v -0.1380010 -0.9179320 -0.1014970
v -0.1074670 -0.3863010 0.1055540
v -0.1364460 -0.4430490 -0.0423940
v -0.1330440 -0.6427320 -0.0461700
v -0.1093240 -0.3925950 0.1002350
v -0.1360800 -0.4390050 -0.0394500
v -0.1424120 -0.2570900 -0.0514710
v -0.1329380 -0.6465590 -0.0466280
v -0.1340510 -0.8735180 -0.0733390
v -0.1336590 -0.8740350 -0.0753080
v -0.0985000 -0.1140910 0.1772880
v -0.1330440 -0.8718840 -0.0723510
v -0.0983540 -0.1183690 0.1784620
v -0.1356610 -0.4367330 -0.0365580
v -0.0978440 -0.1207870 0.1793660
v -0.0970050 -0.1228550 0.1802190
v -0.1425480 -0.2621440 -0.0505170
v -0.1037350 -0.3706940 0.1201150
v -0.1422750 -0.2647240 -0.0512390
v -0.1335140 -0.5842580 -0.0411010
v -0.1329130 -0.5884180 -0.0435930
v -0.1044130 -0.3723100 0.1184500
v -0.0967450 -0.1386590 0.1805080
v -0.0966260 -0.1422690 0.1794020
v -0.1046360 -0.3740850 0.1171570
v -0.1336070 -0.5854140 -0.0401530
v -0.0968240 -0.1316050 0.1818190
v -0.1333580 -0.8703920 -0.0702650
v -0.1049850 -0.3764790 0.1151330
v -0.1331700 -0.5916920 -0.0423570
v -0.1317100 -0.8602440 -0.0643260
v -0.1330180 -0.5946750 -0.0439040
v -0.1425170 -0.2420990 -0.0491060
v -0.1168700 -0.6888290 0.0249570
v -0.1546970 -0.1211040 -0.0911110
v -0.1550180 -0.1223570 -0.0887120
v -0.1368370 -0.4476590 -0.0454420
v -0.0995600 -0.3241750 0.1465600
v -0.1543630 -0.1271520 -0.0852520
v -0.1010110 -0.3277690 0.1436770
v -0.1528630 -0.1302630 -0.0847700
v -0.1520320 -0.1350350 -0.0818470
v -0.1023820 -0.3420750 0.1348360
v -0.1369760 -0.4558930 -0.0463770
v -0.1369610 -0.4583360 -0.0475780
v -0.1465180 -0.0460170 -0.0463470
v -0.1468570 -0.0462860 -0.0449220
v -0.1333410 -0.5945400 -0.0405740
v -0.1369920 -0.4634460 -0.0463750
v -0.0962870 -0.1364370 0.1817400
v -0.1453540 -0.0440550 -0.0364860
v -0.1328160 -0.5998300 -0.0438560
v -0.1174420 -0.6946490 0.0239460
v -0.1181520 -0.6920010 0.0233680
v -0.1448120 -0.0440990 -0.0341520
v -0.1370270 -0.4684970 -0.0464580
v -0.1445330 -0.0450270 -0.0303910
v -0.1327880 -0.6022200 -0.0439750
v -0.0948920 -0.1909750 0.1836330
v -0.1378550 -0.8925780 -0.0922930
v -0.1423360 -0.2677000 -0.0495440
v -0.1377330 -0.8911190 -0.0908910
v -0.1411050 -0.0446610 -0.0138380
v -0.1419340 -0.2708180 -0.0505840
v -0.1167640 -0.7016860 0.0240110
v -0.1402580 -0.0447960 -0.0104810
v -0.1329000 -0.6105150 -0.0449330
v -0.0968010 -0.1511400 0.1794860
v -0.1360720 -0.8788970 -0.0796660
v -0.1356180 -0.8777190 -0.0787800
v -0.1375130 -0.0451130 -0.0027980
v -0.1370040 -0.4719030 -0.0461210
v -0.1414190 -0.3032220 -0.0539120
v -0.1369810 -0.4765140 -0.0464300
v -0.1330360 -0.6149640 -0.0455150
v -0.1416230 -0.3082510 -0.0537630
v -0.1180090 -0.7127820 0.0225580
v -0.0957970 -0.1561890 0.1805790
v -0.0939730 -0.1949110 0.1854850
v -0.1354120 -0.0448090 0.0106970
v -0.1364970 -0.0444130 0.0133850
v -0.0942530 -0.1972990 0.1854230
v -0.0959290 -0.1600290 0.1806490
v -0.1349020 -0.0448630 0.0164290
v -0.1368420 -0.4826440 -0.0465510
v -0.0953590 -0.1992800 0.1842030
v -0.1415480 -0.3074070 -0.0534340
v -0.1410000 -0.3039960 -0.0518300
v -0.1160040 -0.7188220 0.0240060
v -0.1170210 -0.7227290 0.0233640
v -0.1332870 -0.6249090 -0.0446810
v -0.0964680 -0.1626090 0.1803090
v -0.1415480 -0.3110850 -0.0535880
v -0.1366960 -0.8834980 -0.0841000
v -0.1159190 -0.7291190 0.0251370
v -0.1154250 -0.7303910 0.0256190
v -0.1381430 -0.8979100 -0.0977970
v -0.0964010 -0.1673680 0.1804540
v -0.1381500 -0.8989770 -0.0985020
v -0.0960500 -0.1690160 0.1806830
v -0.1392820 -0.9029930 -0.0991830
v -0.1382920 -0.9036240 -0.0998080
v -0.0942300 -0.2130180 0.1857190
v -0.1328450 -0.6498520 -0.0464300
v -0.1421230 -0.2754450 -0.0498380
v -0.1508700 -0.1469740 -0.0730730
v -0.0955540 -0.1728810 0.1807640
v -0.1323500 -0.6532900 -0.0465150
v -0.1354290 -0.8765330 -0.0770710
v -0.0956630 -0.1752930 0.1806000
v -0.1500880 -0.1510180 -0.0718670
v -0.0960570 -0.1791770 0.1803800
v -0.1299480 -0.8389550 -0.0497910
v -0.1353690 -0.4263010 -0.0357190
v -0.1504620 -0.1518870 -0.0698840
v -0.0948050 -0.2184950 0.1848260
v -0.1421980 -0.2841150 -0.0499990
v -0.1352670 -0.4317480 -0.0361940
v -0.1157000 -0.7562310 0.0245130
v -0.1491270 -0.1557150 -0.0701980
v -0.0956650 -0.2259370 0.1833940
v -0.1490800 -0.1594010 -0.0678420
v -0.1420600 -0.2875740 -0.0500490
v -0.0953660 -0.1830350 0.1816940
v -0.0962700 -0.1822550 0.1801840
v -0.1315380 -0.6586930 -0.0402930
v -0.1156990 -0.7598450 0.0241480
v -0.0944780 -0.2294850 0.1835400
v -0.1482180 -0.1627920 -0.0681080
v -0.1311430 -0.6625460 -0.0409300
v -0.1159940 -0.7663660 0.0233560
v -0.1299890 -0.8457000 -0.0539230
v -0.1353750 -0.4347990 -0.0357830
v -0.1481120 -0.1643040 -0.0672110
v -0.0948570 -0.2346640 0.1823300
v -0.1479580 -0.1674340 -0.0651200
v -0.1410650 -0.2956820 -0.0500190
v -0.1417950 -0.2913110 -0.0492820
v -0.1408970 -0.2982490 -0.0492820
v -0.1151920 -0.7815050 0.0230390
v -0.1366200 -0.4862410 -0.0461860
v -0.1146940 -0.7873870 0.0244280
v -0.0944430 -0.2462240 0.1800670
v -0.1140700 -0.7935710 0.0250230
v -0.1168120 -0.5594290 0.0395140
v -0.1364650 -0.9243580 -0.0943780
v -0.1140310 -0.7978060 0.0250470
v -0.1407080 -0.3031260 -0.0504690
v -0.1307610 -0.6672650 -0.0398400
v -0.1143580 -0.8047650 0.0248350
v -0.0954660 -0.2543140 0.1777260
v -0.1307020 -0.6694140 -0.0388000
v -0.1359580 -0.9273600 -0.0858840
v -0.1141050 -0.8101480 0.0253160
v -0.1404950 -0.3020900 -0.0470160
v -0.1359070 -0.4990480 -0.0444220
v -0.1360330 -0.4963150 -0.0440810
v -0.1477170 -0.1704090 -0.0630350
v -0.0969500 -0.2597400 0.1757680
v -0.1164950 -0.5744600 0.0385760
v -0.0954070 -0.2652750 0.1755750
v -0.0953430 -0.2690030 0.1748430
v -0.1334410 -0.9320860 -0.0802800
v -0.1306450 -0.6745880 -0.0364440
v -0.1402930 -0.3045600 -0.0455110
v -0.1165670 -0.5772690 0.0383420
v -0.1136120 -0.8217950 0.0286230
v -0.1472130 -0.1748150 -0.0612140
v -0.0952300 -0.2708140 0.1744590
v -0.1130230 -0.8245590 0.0293330
v -0.1136670 -0.8266190 0.0298520
v -0.1326980 -0.9336930 -0.0770230
v -0.1123510 -0.8313500 0.0309170
v -0.0958560 -0.2748120 0.1725750
v -0.1404810 -0.3059480 -0.0481770
v -0.1305140 -0.6793290 -0.0377930
v -0.1127780 -0.8331620 0.0311550
v -0.1466950 -0.1791030 -0.0593030
v -0.1161470 -0.4948410 0.0497270
v -0.1125050 -0.8356190 0.0315830
v -0.1411200 -0.3068390 -0.0512200
v -0.1414660 -0.3099820 -0.0507640
v -0.1313810 -0.9342520 -0.0685950
v -0.1160830 -0.4993250 0.0490340
v -0.1163820 -0.5005200 0.0483030
v -0.1402900 -0.3058330 -0.0468030
v -0.1355070 -0.5076630 -0.0464000
v -0.1457820 -0.1845290 -0.0569850
v -0.1453350 -0.1877200 -0.0559430
v -0.1357180 -0.5040720 -0.0439720
v -0.0983360 -0.3054750 0.1569990
v -0.1302330 -0.6815020 -0.0386940
v -0.1411380 -0.3088940 -0.0495360
v -0.1416040 -0.3123240 -0.0509690
v -0.1113640 -0.8529460 0.0361960
v -0.1355120 -0.5124840 -0.0466390
v -0.1304440 -0.6865450 -0.0374000
v -0.1302590 -0.6848900 -0.0388250
v -0.1110620 -0.8602440 0.0383240
v -0.0973970 -0.2821780 0.1688820
v -0.1401910 -0.3081840 -0.0449040
v -0.1446320 -0.1953780 -0.0540870
v -0.1354980 -0.5167770 -0.0469830
v -0.1294800 -0.9419190 -0.0559340
v -0.1444670 -0.2003690 -0.0523990
v -0.1415590 -0.3178290 -0.0533960
v -0.1266940 -0.9433750 -0.0489670
v -0.1256290 -0.9432630 -0.0455240
v -0.1415080 -0.3198850 -0.0537180
v -0.1300980 -0.6955400 -0.0378210
v -0.1093960 -0.8760470 0.0441220
v -0.1301480 -0.6906700 -0.0388310
v -0.1251140 -0.9427710 -0.0415890
v -0.1155180 -0.5062740 0.0484510
v -0.1439200 -0.2084660 -0.0507400
v -0.1443440 -0.2038940 -0.0513060
v -0.1353350 -0.5289080 -0.0469590
v -0.1415160 -0.3229910 -0.0518320
v -0.1434840 -0.2143240 -0.0499720
v -0.1225180 -0.9406890 -0.0251490
v -0.1294930 -0.7023100 -0.0375070
v -0.1408590 -0.3271580 -0.0511160
v -0.1297420 -0.7034850 -0.0356760
v -0.1352270 -0.5323160 -0.0466390
v -0.1343120 -0.0448220 0.0222650
v -0.1102730 -0.4181890 0.0860790
v -0.1107880 -0.4137720 0.0869210
v -0.1290490 -0.7077190 -0.0360340
v -0.1064410 -0.8985070 0.0522330
v -0.1310300 -0.0449660 0.0308810
v -0.1289280 -0.7103890 -0.0354540
v -0.1292930 -0.0451290 0.0394320
v -0.1436020 -0.2144620 -0.0485650
v -0.1430560 -0.2226010 -0.0493560
v -0.1069110 -0.9018980 0.0528110
v -0.1352690 -0.5376850 -0.0452310
v -0.1283580 -0.0446110 0.0439630
v -0.1074320 -0.9084470 0.0532350
v -0.1352850 -0.5429340 -0.0453310
v -0.1271560 -0.0437210 0.0510790
v -0.1287360 -0.7158610 -0.0349240
v -0.1427370 -0.2268650 -0.0498100
v -0.1085510 -0.9216830 0.0463600
v -0.1401830 -0.3356620 -0.0499630
v -0.1403410 -0.3340230 -0.0485400
v -0.1120620 -0.4352710 0.0752610
v -0.1071730 -0.9164290 0.0510200
v -0.1402460 -0.3358120 -0.0483910
v -0.1426260 -0.2301260 -0.0498200
v -0.1218930 -0.0428600 0.0738340
v -0.1351070 -0.5517130 -0.0458260
v -0.1210270 -0.0429780 0.0763210
v -0.1170370 -0.5349100 0.0421420
v -0.1203550 -0.0426860 0.0792190
v -0.1120680 -0.4384560 0.0742260
v -0.1208580 -0.9394740 -0.0180710
v -0.1425550 -0.2328850 -0.0491190
v -0.1401970 -0.3420590 -0.0501790
v -0.1170050 -0.5392800 0.0415280
v -0.1284370 -0.7255620 -0.0337470
v -0.1181030 -0.0406340 0.0922820
v -0.1404330 -0.3452760 -0.0472320
v -0.1183060 -0.9367630 -0.0088420
v -0.1169560 -0.5485700 0.0405660
v -0.1176960 -0.9354340 -0.0046190
v -0.1179530 -0.9332180 -0.0008060
v -0.1284770 -0.7332120 -0.0314280
v -0.1286240 -0.7355830 -0.0301360
v -0.1141500 -0.4556320 0.0635560
v -0.1158210 -0.9325660 0.0035510
v -0.1402670 -0.3513320 -0.0486060
v -0.1134960 -0.4598690 0.0632540
v -0.1397040 -0.3555730 -0.0499760
v -0.1277870 -0.7412300 -0.0309030
v -0.1134800 -0.9350110 0.0125740
v -0.1139550 -0.4664760 0.0606900
v -0.1100790 -0.0493970 0.1289150
v -0.1096730 -0.0505930 0.1313350
v -0.1088660 -0.0534300 0.1349900
v -0.1079390 -0.0550220 0.1375400
v -0.1275300 -0.7514930 -0.0297890
v -0.1123040 -0.9331700 0.0219530
v -0.1271130 -0.7548860 -0.0304490
v -0.1122710 -0.9333380 0.0250330
v -0.1120150 -0.9333020 0.0260190
v -0.1395290 -0.3626400 -0.0465800
v -0.1110250 -0.9326800 0.0290070
v -0.1174910 -0.5837510 0.0365140
v -0.1103420 -0.9272610 0.0373100
v -0.1164700 -0.5916900 0.0368500
v -0.1108520 -0.9290380 0.0348300
v -0.1083500 -0.9261440 0.0399390
v -0.1094780 -0.9243500 0.0422410
v -0.1049430 -0.0724900 0.1536680
v -0.1037300 -0.0745190 0.1552390
v -0.1037520 -0.0771400 0.1569640
v -0.1393250 -0.3659700 -0.0462390
v -0.1076350 -0.9236140 0.0447690
v -0.1392350 -0.3672620 -0.0453170
v -0.1387370 -0.3714160 -0.0451000
v -0.1383840 -0.3759920 -0.0459550
v -0.1383860 -0.3767290 -0.0438760
v -0.1381080 -0.3812990 -0.0454860
v -0.1381880 -0.3807800 -0.0438340
v -0.1171950 -0.6214740 0.0314120
v -0.1155710 -0.4760560 0.0549800
v -0.1380420 -0.3866880 -0.0432710
v -0.1376950 -0.3948200 -0.0429070
v -0.1028900 -0.3450960 0.1330530
v -0.1428520 -0.2258430 -0.0471760
v -0.1624830 -0.0526740 -0.1193190
v -0.1140890 -0.0445870 0.1168600
v -0.1425010 -0.2325820 -0.0469900
v -0.1426890 -0.2280920 -0.0460740
v -0.1303340 -0.6934040 -0.0370340
v -0.1128240 -0.0466380 0.1209430
v -0.1425810 -0.2284890 -0.0451040
v -0.1117070 -0.0481980 0.1255010
v -0.1601580 -0.0471380 -0.1074460
v -0.1108320 -0.0505400 0.1310540
v -0.1300230 -0.6989690 -0.0365550
v -0.1421190 -0.2318000 -0.0428600
v -0.1099940 -0.0513690 0.1323220
v -0.1356730 -0.5107030 -0.0435980
v -0.1578120 -0.0421200 -0.0891650
v -0.1356150 -0.5172590 -0.0451080
v -0.1572440 -0.0420800 -0.0880870
v -0.1294620 -0.7074590 -0.0345210
v -0.1421500 -0.2381090 -0.0450600
v -0.1560470 -0.0440460 -0.0747890
v -0.1372050 -0.4047070 -0.0371940
v -0.1367480 -0.4094810 -0.0388010
v -0.1292360 -0.7116840 -0.0340330
v -0.1079040 -0.0598330 0.1430360
v -0.1079980 -0.0613790 0.1448510
v -0.1062940 -0.0642990 0.1476480
v -0.1356790 -0.5150720 -0.0421750
v -0.1356230 -0.5234130 -0.0453270
v -0.1661700 -0.0594520 -0.1274540
v -0.1290620 -0.7197450 -0.0332770
v -0.1647140 -0.0604890 -0.1288600
v -0.1648710 -0.0616930 -0.1290290
v -0.1421410 -0.2398840 -0.0449610
v -0.1062710 -0.0659560 0.1488810
v -0.1056250 -0.0696940 0.1515140
v -0.1367810 -0.4084220 -0.0361100
v -0.1656230 -0.0680170 -0.1296510
v -0.1363080 -0.4144390 -0.0367470
v -0.1283950 -0.7307410 -0.0324120
v -0.1424240 -0.2440620 -0.0463310
v -0.1643860 -0.0768870 -0.1292160
v -0.1363240 -0.4407130 -0.0401130
v -0.1356260 -0.5271430 -0.0452800
v -0.1149660 -0.4596910 0.0605650
v -0.1149420 -0.4659820 0.0591630
v -0.1648160 -0.0798560 -0.1274450
v -0.1426450 -0.2501540 -0.0487530
v -0.1425550 -0.2484320 -0.0464220
v -0.1360050 -0.4388950 -0.0365640
v -0.1362060 -0.4401330 -0.0379530
v -0.1364900 -0.4437270 -0.0405690
v -0.1354750 -0.5332240 -0.0451830
v -0.1357680 -0.5306200 -0.0433520
v -0.1157330 -0.4809220 0.0535650
v -0.1280840 -0.7455430 -0.0297210
v -0.1367850 -0.4462470 -0.0433130
v -0.1369650 -0.4494280 -0.0430730
v -0.1617900 -0.0919960 -0.1188420
v -0.1357000 -0.5351850 -0.0433230
v -0.1160460 -0.4867550 0.0517050
v -0.1617240 -0.0934230 -0.1166960
v -0.1427400 -0.2537430 -0.0490850
v -0.1425470 -0.2515830 -0.0461300
v -0.1371210 -0.4530790 -0.0446390
v -0.1426410 -0.2574900 -0.0502750
v -0.1370750 -0.4567510 -0.0449350
v -0.1366430 -0.4460350 -0.0405440
v -0.1426420 -0.2629940 -0.0495240
v -0.1354110 -0.5504610 -0.0445100
v -0.1605500 -0.1016410 -0.1111860
v -0.1603530 -0.1033930 -0.1090850
v -0.1594450 -0.1054200 -0.1074430
v -0.1151320 -0.4713860 0.0572510
v -0.1275210 -0.7689200 -0.0283000
v -0.1030030 -0.0859060 0.1631670
v -0.1424310 -0.2673080 -0.0483120
v -0.1595250 -0.1063020 -0.1058680
v -0.1582580 -0.1082680 -0.1037090
v -0.1170800 -0.5993020 0.0358160
v -0.1174530 -0.6026170 0.0349380
v -0.1596540 -0.1082850 -0.1002000
v -0.1423350 -0.2709240 -0.0485910
v -0.1350530 -0.5604180 -0.0439460
v -0.1022180 -0.0953840 0.1681890
v -0.1569240 -0.1127640 -0.0982450
v -0.1347820 -0.5647280 -0.0439280
v -0.1564570 -0.1143260 -0.0963890
v -0.1424330 -0.2763300 -0.0485580
v -0.1027600 -0.3490170 0.1312440
v -0.1185690 -0.6104060 0.0323230
v -0.1179070 -0.6084050 0.0335320
v -0.1345110 -0.5710710 -0.0432680
v -0.1000430 -0.1093150 0.1746740
v -0.1271050 -0.7721670 -0.0293050
v -0.1037120 -0.3512490 0.1294670
v -0.1273090 -0.7764030 -0.0292380
v -0.1284670 -0.7866940 -0.0266720
v -0.1185130 -0.6315080 0.0286960
v -0.1286370 -0.8164090 -0.0352230
v -0.1174340 -0.6422140 0.0298700
v -0.1416510 -0.2935560 -0.0477680
v -0.1411440 -0.2973830 -0.0469330
v -0.1416980 -0.2937580 -0.0456760
v -0.1295030 -0.8246280 -0.0401710
v -0.1183540 -0.6447760 0.0289810
v -0.1184340 -0.6471250 0.0286240
v -0.1370360 -0.4618660 -0.0439020
v -0.1372000 -0.4666880 -0.0434610
v -0.1273200 -0.7904160 -0.0291880
v -0.1171180 -0.6548690 0.0293130
v -0.1278600 -0.7963440 -0.0291780
v -0.1275210 -0.8030140 -0.0275150
v -0.1270890 -0.8041400 -0.0286100
v -0.1405380 -0.3022920 -0.0444380
v -0.0987390 -0.1264840 0.1799470
v -0.1530290 -0.1317320 -0.0830770
v -0.1338650 -0.5809030 -0.0412870
v -0.1392910 -0.9120890 -0.1014480
v -0.1391790 -0.9140000 -0.1016740
v -0.0978350 -0.1349120 0.1802190
v -0.1500330 -0.0425390 -0.0568540
v -0.0977550 -0.1394950 0.1786600
v -0.1333580 -0.8667900 -0.0675650
v -0.1490490 -0.0441930 -0.0500480
v -0.1476380 -0.0454840 -0.0476470
v -0.0979620 -0.1311410 0.1807420
v -0.1468670 -0.0459240 -0.0428620
v -0.1334380 -0.5916000 -0.0405030
v -0.1326100 -0.8623380 -0.0648960
v -0.1315080 -0.8568370 -0.0611920
v -0.1436500 -0.0449590 -0.0287550
v -0.0972100 -0.1469850 0.1786150
v -0.1434230 -0.0447600 -0.0263430
v -0.1441070 -0.0448890 -0.0237830
v -0.1033320 -0.3602660 0.1261070
v -0.1318610 -0.8537400 -0.0580620
v -0.1417190 -0.3158250 -0.0512180
v -0.1037210 -0.3645540 0.1238350
v -0.1390260 -0.0447010 -0.0081540
v -0.1331200 -0.5990190 -0.0401030
v -0.0980110 -0.1540640 0.1781430
v -0.1374830 -0.8891970 -0.0896140
v -0.1409430 -0.3105340 -0.0469510
v -0.1066050 -0.3805100 0.1101460
v -0.1414870 -0.3127310 -0.0490970
v -0.1178980 -0.6637570 0.0264470
v -0.0980250 -0.1590590 0.1780670
v -0.1076690 -0.3818180 0.1079690
v -0.1331230 -0.6025690 -0.0404340
v -0.1401210 -0.3074520 -0.0442790
v -0.1331660 -0.6066630 -0.0423820
v -0.1403080 -0.3090590 -0.0448390
v -0.1346510 -0.0449700 0.0192170
v -0.1405530 -0.3038050 -0.0423480
v -0.1105290 -0.4033710 0.0911600
v -0.1095060 -0.4012340 0.0939730
v -0.1100170 -0.4060210 0.0906990
v -0.1173540 -0.6804960 0.0246840
v -0.1516260 -0.1428610 -0.0755750
v -0.1402690 -0.3061840 -0.0417240
v -0.1403930 -0.9005660 -0.0976830
v -0.1507320 -0.1457870 -0.0753010
v -0.1401780 -0.3087720 -0.0416220
v -0.1331880 -0.6139360 -0.0437060
v -0.0976420 -0.1698160 0.1789810
v -0.0965960 -0.1742280 0.1796990
v -0.1098170 -0.3977510 0.0960190
v -0.1090300 -0.3951670 0.0988790
v -0.1332750 -0.6148330 -0.0421040
v -0.1406440 -0.3107560 -0.0441700
v -0.1333040 -0.6203030 -0.0447100
v -0.1334110 -0.6208040 -0.0429100
v -0.1499130 -0.1568370 -0.0675100
v -0.1372160 -0.4694410 -0.0433780
v -0.0958080 -0.1853800 0.1815980
v -0.0964440 -0.1838800 0.1800330
v -0.1046870 -0.3699590 0.1200250
v -0.1041330 -0.3677890 0.1218650
v -0.0953440 -0.1861090 0.1824870
v -0.1314660 -0.8491050 -0.0552520
v -0.1317220 -0.8430450 -0.0507960
v -0.1417190 -0.3210510 -0.0516580
v -0.1318160 -0.8511930 -0.0563830
v -0.1180880 -0.7082830 0.0225100
v -0.1390660 -0.9168300 -0.1004380
v -0.1388680 -0.9182910 -0.0995130
v -0.1335820 -0.6291180 -0.0433780
v -0.1335000 -0.6317480 -0.0438540
v -0.1416400 -0.3228700 -0.0506850
v -0.1413920 -0.3244030 -0.0508510
v -0.1184310 -0.7188960 0.0222430
v -0.1379030 -0.9230330 -0.0940730
v -0.1370420 -0.9247580 -0.0917510
v -0.0957600 -0.2483740 0.1786520
v -0.1410640 -0.3275050 -0.0482460
v -0.1408170 -0.3300750 -0.0475920
v -0.1168140 -0.7291490 0.0243950
v -0.1370780 -0.4765470 -0.0452510
v -0.1346000 -0.9288780 -0.0837870
v -0.1169850 -0.7343670 0.0249180
v -0.1341550 -0.9321820 -0.0778930
v -0.1164900 -0.7364110 0.0253060
v -0.1163860 -0.7398070 0.0252590
v -0.1336050 -0.9332470 -0.0746040
v -0.1463750 -0.1818600 -0.0573180
v -0.1467670 -0.1800510 -0.0577290
v -0.1369880 -0.4826280 -0.0440320
v -0.1313880 -0.9344740 -0.0660630
v -0.1331620 -0.6449470 -0.0446010
v -0.1316720 -0.9346280 -0.0651730
v -0.1327880 -0.9346140 -0.0640850
v -0.1405670 -0.3351410 -0.0464940
v -0.1328590 -0.6502480 -0.0456970
v -0.1456640 -0.1877540 -0.0543720
v -0.1287300 -0.9427200 -0.0538310
v -0.1326160 -0.6520470 -0.0447360
v -0.1357130 -0.4190450 -0.0321430
v -0.1402430 -0.3405270 -0.0480990
v -0.1404110 -0.3388380 -0.0465490
v -0.1262300 -0.9426980 -0.0435640
v -0.0954910 -0.1972650 0.1839530
v -0.1321440 -0.6546120 -0.0434080
v -0.1456900 -0.1897550 -0.0529480
v -0.0995030 -0.3155330 0.1509980
v -0.1219460 -0.9397930 -0.0216430
v -0.1354740 -0.4223160 -0.0338680
v -0.1000040 -0.3181580 0.1493200
v -0.1007580 -0.3196590 0.1482030
v -0.1404200 -0.3421300 -0.0466190
v -0.1452020 -0.1955310 -0.0514330
v -0.0957000 -0.2067400 0.1841560
v -0.1262670 -0.9405770 -0.0371480
v -0.1258100 -0.9407860 -0.0351650
v -0.0999280 -0.3094000 0.1539240
v -0.1239310 -0.9415700 -0.0299290
v -0.1162050 -0.7780330 0.0228570
v -0.1166430 -0.7798840 0.0228240
v -0.1351850 -0.4268010 -0.0338700
v -0.1404190 -0.3480060 -0.0470990
v -0.0975140 -0.2868030 0.1665790
v -0.1148910 -0.7893750 0.0247680
v -0.1310540 -0.6648790 -0.0376360
v -0.1149180 -0.7918220 0.0248700
v -0.1441720 -0.2078640 -0.0490840
v -0.1150770 -0.8009780 0.0245570
v -0.0980990 -0.2956010 0.1621200
v -0.1317560 -0.0450220 0.0283930
v -0.1349070 -0.4306980 -0.0321980
v -0.1334130 -0.0445210 0.0320310
v -0.1309370 -0.6674310 -0.0365670
v -0.1303230 -0.0448360 0.0356140
v -0.1302960 -0.0447900 0.0379760
v -0.1401180 -0.3550870 -0.0472360
v -0.0980710 -0.2908140 0.1645290
v -0.1348290 -0.4320560 -0.0310090
v -0.1306780 -0.6725760 -0.0370180
v -0.1272620 -0.0434920 0.0542970
v -0.1348600 -0.4256350 -0.0298250
v -0.1150400 -0.8122110 0.0252680
v -0.1143600 -0.8147600 0.0263230
v -0.0948580 -0.2307820 0.1829830
v -0.1306460 -0.6778680 -0.0369650
v -0.1399090 -0.3588310 -0.0465520
v -0.1347210 -0.4280920 -0.0292040
v -0.1259530 -0.0431170 0.0625650
v -0.1247890 -0.0425350 0.0663200
v -0.1346220 -0.4319840 -0.0263610
v -0.1395650 -0.3633760 -0.0451600
v -0.1236640 -0.0423550 0.0694030
v -0.1223790 -0.0425740 0.0717420
v -0.1220440 -0.0421390 0.0810470
v -0.1433780 -0.2178210 -0.0481610
v -0.1132430 -0.8395210 0.0323790
v -0.1432030 -0.2197380 -0.0465950
v -0.1429340 -0.2213320 -0.0449830
v -0.1196800 -0.0404720 0.0901300
v -0.1304890 -0.6827320 -0.0367030
v -0.1353980 -0.4362600 -0.0336560
v -0.1128100 -0.8465010 0.0341410
v -0.1178690 -0.5506130 0.0392800
v -0.1350330 -0.4351380 -0.0308010
v -0.1389100 -0.3707460 -0.0427290
v -0.1385810 -0.3780170 -0.0414730
v -0.1388240 -0.3729550 -0.0419390
v -0.1097610 -0.8718730 0.0425310
v -0.1364420 -0.4920330 -0.0428140
v -0.1087540 -0.8798560 0.0458410
v -0.1172780 -0.5764660 0.0376950
v -0.1175340 -0.4970610 0.0469210
v -0.1080530 -0.8849960 0.0480770
v -0.1380190 -0.3911380 -0.0420220
v -0.1086200 -0.8923900 0.0496290
v -0.1380220 -0.3936760 -0.0401500
v -0.1068540 -0.9051130 0.0534240
v -0.1359430 -0.5006370 -0.0416530
v -0.1166410 -0.5025050 0.0473480
v -0.1167180 -0.5068680 0.0461990
v -0.1168050 -0.5105870 0.0455120
v -0.1108450 -0.4106930 0.0880120
v -0.1168120 -0.5138600 0.0451720
v -0.1206940 -0.9382010 -0.0154020
v -0.1113580 -0.4256740 0.0817180
v -0.1112650 -0.4213600 0.0842280
v -0.1120450 -0.4219870 0.0831610
v -0.1203830 -0.9363470 -0.0111190
v -0.1196300 -0.9361030 -0.0093680
v -0.1170530 -0.5189150 0.0441740
v -0.1176950 -0.9337520 -0.0015580
v -0.1171390 -0.5231130 0.0439160
v -0.1179980 -0.5185230 0.0426990
v -0.1168720 -0.9327220 0.0015120
v -0.1154340 -0.9338860 0.0090500
v -0.1150020 -0.9341740 0.0100840
v -0.1170900 -0.5284910 0.0433690
v -0.1133560 -0.9331680 0.0184110
v -0.1129230 -0.9328280 0.0205670
v -0.1130200 -0.4402770 0.0723330
v -0.1129420 -0.4436000 0.0709550
v -0.1132320 -0.9326500 0.0235040
v -0.1175470 -0.5440340 0.0402410
v -0.1132810 -0.4451230 0.0697160
v -0.1134650 -0.4480180 0.0678180
v -0.1132260 -0.4374070 0.0731850
v -0.1188800 -0.5869520 0.0345710
v -0.1182220 -0.5896890 0.0350300
v -0.1138290 -0.4505670 0.0659310
v -0.1167670 -0.5951790 0.0365020
v -0.1146570 -0.4585010 0.0615340
v -0.1158200 -0.4689250 0.0566320
v -0.1132500 -0.0453490 0.1183850
v -0.1619110 -0.0498770 -0.1139890
v -0.1422220 -0.2295980 -0.0426180
v -0.1614690 -0.0490480 -0.1118740
v -0.1357270 -0.5073830 -0.0399240
v -0.1131940 -0.0472690 0.1221460
v -0.1612600 -0.0481680 -0.1094240
v -0.1118870 -0.0495210 0.1280630
v -0.1376920 -0.4002130 -0.0362500
v -0.1420570 -0.2321980 -0.0417430
v -0.1357730 -0.5125140 -0.0402190
v -0.1381150 -0.3949890 -0.0369510
v -0.1601330 -0.0438220 -0.1022950
v -0.1168310 -0.4759760 0.0525940
v -0.1172440 -0.4696780 0.0536220
v -0.1373740 -0.4035050 -0.0355510
v -0.1092870 -0.0553230 0.1381930
v -0.1593020 -0.0426940 -0.0923630
v -0.1307880 -0.6894960 -0.0354360
v -0.1308850 -0.6934010 -0.0347280
v -0.1307040 -0.6963250 -0.0348530
v -0.1357480 -0.5213260 -0.0419300
v -0.1571370 -0.0422800 -0.0863200
v -0.1178280 -0.4798390 0.0496730
v -0.1305570 -0.7004480 -0.0340090
v -0.1420730 -0.2317680 -0.0396420
v -0.1422120 -0.2265820 -0.0401020
v -0.1358530 -0.5250260 -0.0415810
v -0.1075790 -0.0678800 0.1497960
v -0.1542990 -0.0442830 -0.0736720
v -0.1420560 -0.2368810 -0.0422730
v -0.1534960 -0.0430060 -0.0649320
v -0.1300110 -0.7074590 -0.0327950
v -0.1420890 -0.2406680 -0.0428360
v -0.1362950 -0.4442440 -0.0375780
v -0.1049470 -0.0763440 0.1559270
v -0.1366250 -0.4486450 -0.0392190
v -0.1052660 -0.0796890 0.1584250
v -0.1040290 -0.0809210 0.1598760
v -0.1297800 -0.7125160 -0.0323320
v -0.1421150 -0.2406490 -0.0404150
v -0.1421500 -0.2366410 -0.0377360
v -0.1655120 -0.0639520 -0.1288320
v -0.1044850 -0.0843520 0.1618260
v -0.1370660 -0.4530210 -0.0418480
v -0.1296320 -0.7165290 -0.0323540
v -0.1370090 -0.4558310 -0.0412550
v -0.1368790 -0.4515840 -0.0398810
v -0.1649500 -0.0717720 -0.1300440
v -0.1042340 -0.0891700 0.1642570
v -0.1356300 -0.5433830 -0.0439980
v -0.1026890 -0.0913060 0.1660680
v -0.1359430 -0.5395040 -0.0420680
v -0.1646460 -0.0747190 -0.1296810
v -0.1366920 -0.4528840 -0.0377560
v -0.1187720 -0.6204210 0.0298940
v -0.1648950 -0.0776950 -0.1284640
v -0.1017090 -0.0983290 0.1699230
v -0.1648210 -0.0555030 -0.1225440
v -0.1370570 -0.4601690 -0.0405470
v -0.1421880 -0.2459980 -0.0416230
v -0.1422500 -0.2475460 -0.0432280
v -0.1370740 -0.4628110 -0.0397550
v -0.1004400 -0.1050250 0.1730180
v -0.1358410 -0.5522810 -0.0421670
v -0.1426820 -0.2561240 -0.0476810
v -0.1189740 -0.6249980 0.0287750
v -0.1293460 -0.7230260 -0.0315730
v -0.1291230 -0.7282800 -0.0311530
v -0.1641820 -0.0543320 -0.1210700
v -0.1648530 -0.0827330 -0.1259770
v -0.1179560 -0.4836680 0.0487230
v -0.1645640 -0.0870820 -0.1219000
v -0.1170770 -0.4885750 0.0494080
v -0.1371220 -0.4772910 -0.0436790
v -0.1613040 -0.0974120 -0.1139060
v -0.1608230 -0.0998010 -0.1125430
v -0.1424490 -0.2541860 -0.0456190
v -0.1357010 -0.5563930 -0.0419760
v -0.1350210 -0.5646120 -0.0426440
v -0.1278120 -0.7550300 -0.0289920
v -0.1426280 -0.2628200 -0.0472970
v -0.1424800 -0.2617010 -0.0459660
v -0.1043860 -0.3454390 0.1318170
v -0.1278760 -0.7621270 -0.0283580
v -0.1357970 -0.5056410 -0.0379050
v -0.1420280 -0.2543320 -0.0432170
v -0.1419120 -0.2547630 -0.0423440
v -0.1357600 -0.5105200 -0.0383600
v -0.1038130 -0.3563920 0.1273030
v -0.1042820 -0.3605290 0.1252510
v -0.1573100 -0.1129280 -0.0964760
v -0.1419070 -0.2533340 -0.0413800
v -0.0998080 -0.1132980 0.1764260
v -0.1003740 -0.1113920 0.1753230
v -0.1565230 -0.1167890 -0.0925790
v -0.1368880 -0.4081010 -0.0326950
v -0.1009700 -0.1150900 0.1764510
v -0.1046580 -0.3666390 0.1221530
v -0.1565800 -0.1187690 -0.0903340
v -0.1194450 -0.6361120 0.0273560
v -0.1349490 -0.5679660 -0.0410550
v -0.1181560 -0.6395100 0.0288080
v -0.1069150 -0.3765240 0.1126580
v -0.1421640 -0.2626820 -0.0443220
v -0.1362020 -0.4155720 -0.0331720
v -0.0989920 -0.1227720 0.1791720
v -0.1418350 -0.2586860 -0.0418240
v -0.1363540 -0.4139460 -0.0309520
v -0.1539210 -0.1295390 -0.0836500
v -0.1360150 -0.4165400 -0.0296810
v -0.1426220 -0.2640470 -0.0482580
v -0.1531420 -0.1345440 -0.0804150
v -0.1345410 -0.5762780 -0.0402720
v -0.1340750 -0.5826040 -0.0388240
v -0.1534270 -0.1380810 -0.0765070
v -0.0986560 -0.1361690 0.1786890
v -0.0992900 -0.1383770 0.1766320
v -0.1523180 -0.1403740 -0.0763510
v -0.1349750 -0.4235990 -0.0285660
v -0.1526930 -0.0425820 -0.0603910
v -0.1122220 -0.4022440 0.0893560
v -0.1423180 -0.2665730 -0.0457540
v -0.1187180 -0.6586100 0.0266380
v -0.1196710 -0.6595080 0.0249600
v -0.0983540 -0.1405500 0.1774960
v -0.0986250 -0.1423000 0.1768170
v -0.1186550 -0.6553210 0.0274280
v -0.0990000 -0.1438610 0.1762790
v -0.1423930 -0.2695640 -0.0468500
v -0.0989720 -0.1460290 0.1764890
v -0.1338740 -0.5894190 -0.0384060
v -0.0988820 -0.1490170 0.1766550
v -0.1194790 -0.6669670 0.0234040
v -0.1484940 -0.0458460 -0.0464440
v -0.1086080 -0.3881330 0.1033120
v -0.1475330 -0.0461450 -0.0436120
v -0.1278450 -0.7850670 -0.0277640
v -0.1274780 -0.7808760 -0.0289640
v -0.1194820 -0.6727540 0.0223200
v -0.0983310 -0.1521030 0.1776270
v -0.1475160 -0.0443630 -0.0397500
v -0.1427780 -0.2743340 -0.0453010
v -0.1467530 -0.0441000 -0.0381060
v -0.1424520 -0.2703360 -0.0450770
v -0.1340500 -0.5916120 -0.0367660
v -0.1182990 -0.6812450 0.0234610
v -0.1197450 -0.6788640 0.0212750
v -0.1467980 -0.0442740 -0.0332710
v -0.1057510 -0.3726650 0.1170410
v -0.1057130 -0.3744010 0.1159540
v -0.1456400 -0.0455850 -0.0291680
v -0.1277960 -0.8136960 -0.0344470
v -0.0983900 -0.1559550 0.1777470
v -0.1429980 -0.0446120 -0.0207710
v -0.1421050 -0.2663020 -0.0434570
v -0.1422460 -0.0446760 -0.0179670
v -0.1292240 -0.8208110 -0.0377770
v -0.1421220 -0.0445770 -0.0154880
v -0.1335600 -0.5962510 -0.0379450
v -0.0973350 -0.1620350 0.1792290
v -0.1057430 -0.3696260 0.1192990
v -0.1190640 -0.6638880 0.0248280
v -0.1416420 -0.0444900 -0.0106700
v -0.1336160 -0.6029680 -0.0371020
v -0.1334190 -0.6043910 -0.0385580
v -0.1290190 -0.8280890 -0.0424800
v -0.1408210 -0.0445550 -0.0081090
v -0.1402470 -0.0447990 -0.0033060
v -0.1293550 -0.8307780 -0.0438140
v -0.1389190 -0.0451610 -0.0016410
v -0.1303970 -0.8328310 -0.0443410
v -0.1187840 -0.6889220 0.0228310
v -0.1017450 -0.3235200 0.1456980
v -0.1334160 -0.6096110 -0.0399590
v -0.1336530 -0.6059510 -0.0367520
v -0.1387870 -0.0456340 0.0053630
v -0.1373810 -0.0449190 0.0093210
v -0.1427580 -0.2788030 -0.0470250
v -0.1031460 -0.3371660 0.1371110
v -0.1193140 -0.7003880 0.0217160
v -0.1335050 -0.6160360 -0.0391900
v -0.1037410 -0.3392710 0.1354720
v -0.1425600 -0.2839800 -0.0483750
v -0.1519130 -0.1438720 -0.0733210
v -0.1334410 -0.6191330 -0.0407050
v -0.1424550 -0.2871850 -0.0482330
v -0.1190550 -0.7041080 0.0216990
v -0.1276990 -0.8011230 -0.0274500
v -0.0984590 -0.1787470 0.1780570
v -0.1511380 -0.1493260 -0.0704780
v -0.1348470 -0.4238270 -0.0252260
v -0.0975200 -0.1807870 0.1788710
v -0.1346760 -0.4277910 -0.0253680
v -0.1506930 -0.1530390 -0.0681900
v -0.1347840 -0.4329120 -0.0294500
v -0.1279000 -0.8089010 -0.0304480
v -0.1334670 -0.6252330 -0.0429720
v -0.1347080 -0.4343540 -0.0262290
v -0.0970950 -0.1859610 0.1793440
v -0.1498780 -0.1597860 -0.0650420
v -0.1362420 -0.8743490 -0.0714500
v -0.0961790 -0.1888420 0.1815210
v -0.1491180 -0.1643060 -0.0632990
v -0.1488060 -0.1669080 -0.0623480
v -0.0960730 -0.1917330 0.1821890
v -0.0962470 -0.1943700 0.1825420
v -0.1425090 -0.2886270 -0.0467760
v -0.1421720 -0.2908170 -0.0473500
v -0.1487520 -0.1695330 -0.0600720
v -0.1334430 -0.6369250 -0.0436510
v -0.1480920 -0.1737310 -0.0587790
v -0.1418960 -0.2921780 -0.0433610
v -0.1334560 -0.6412360 -0.0433210
v -0.1182110 -0.7256800 0.0224900
v -0.0955090 -0.2450100 0.1796170
v -0.1412760 -0.2968180 -0.0428920
v -0.1334920 -0.6422350 -0.0425550
v -0.0965030 -0.2519480 0.1775430
v -0.1465900 -0.1827280 -0.0538990
v -0.1412960 -0.2981770 -0.0410390
v -0.1461530 -0.1861800 -0.0524710
v -0.1330600 -0.6469190 -0.0435340
v -0.1327270 -0.6495600 -0.0411970
v -0.1178940 -0.7495260 0.0240690
v -0.1412490 -0.3128990 -0.0465900
v -0.1413380 -0.3141670 -0.0429300
v -0.1416690 -0.3162410 -0.0481640
v -0.1174190 -0.7530930 0.0241110
v -0.0968500 -0.2719860 0.1728450
v -0.1409140 -0.3124310 -0.0411280
v -0.1322700 -0.6527930 -0.0399680
v -0.1449430 -0.1994490 -0.0504780
v -0.1454520 -0.1962770 -0.0494540
v -0.1407580 -0.3049710 -0.0393640
v -0.1177010 -0.7664840 0.0228680
v -0.1449310 -0.2022060 -0.0482760
v -0.1406070 -0.3071750 -0.0386930
v -0.1405590 -0.3089630 -0.0384580
v -0.1404070 -0.3100780 -0.0403590
v -0.1168430 -0.7818640 0.0230320
v -0.1318390 -0.6574270 -0.0374320
v -0.1158500 -0.7859870 0.0239950
v -0.0999520 -0.3131680 0.1519880
v -0.1159890 -0.7889770 0.0243760
v -0.1417600 -0.3178050 -0.0469770
v -0.1418040 -0.3215300 -0.0480750
v -0.1441550 -0.2096560 -0.0459480
v -0.1448100 -0.2043110 -0.0465300
v -0.1154090 -0.7961930 0.0246560
v -0.1312890 -0.6638560 -0.0360070
v -0.1157390 -0.8040520 0.0243210
v -0.1437380 -0.2129860 -0.0459890
v -0.1311660 -0.6669870 -0.0349760
v -0.1360060 -0.4403400 -0.0349320
v -0.0950510 -0.2111220 0.1850520
v -0.1338340 -0.8690630 -0.0685100
v -0.1147230 -0.8189330 0.0275590
v -0.1359750 -0.4426840 -0.0342350
v -0.1334100 -0.8588850 -0.0609810
v -0.1355040 -0.4387580 -0.0317970
v -0.1308920 -0.6731770 -0.0345470
v -0.1145700 -0.8242000 0.0290740
v -0.1322340 -0.8560800 -0.0594170
v -0.1355790 -0.4416770 -0.0310300
v -0.0954810 -0.2230850 0.1839140
v -0.1433540 -0.2163960 -0.0443750
v -0.1308930 -0.6786540 -0.0352130
v -0.0959560 -0.2334100 0.1816680
v -0.1374460 -0.8822410 -0.0815590
v -0.1425770 -0.2206970 -0.0412890
v -0.1430240 -0.2167250 -0.0414950
v -0.1384040 -0.8882220 -0.0877150
v -0.1308250 -0.6859460 -0.0353630
v -0.1423520 -0.2242870 -0.0422030
v -0.1419160 -0.3226450 -0.0465280
v -0.1416610 -0.3244060 -0.0474120
v -0.1142120 -0.8592980 0.0365500
v -0.1137690 -0.8545280 0.0355570
v -0.1423180 -0.2228110 -0.0394110
v -0.1125010 -0.8581070 0.0370080
v -0.1360960 -0.4486570 -0.0355680
v -0.1422500 -0.2231230 -0.0378470
v -0.1353720 -0.4469610 -0.0302690
v -0.1388230 -0.8864540 -0.0852050
v -0.1110830 -0.8649400 0.0397280
v -0.0980920 -0.2883090 0.1656280
v -0.1380170 -0.8849580 -0.0841560
v -0.1403770 -0.8990010 -0.0967610
v -0.1406030 -0.9022410 -0.0982020
v -0.1408490 -0.3309220 -0.0467850
v -0.1099990 -0.8834760 0.0465910
v -0.1416180 -0.3305800 -0.0437430
v -0.1410090 -0.3342450 -0.0448540
v -0.1400540 -0.8959570 -0.0944770
v -0.1399790 -0.9072280 -0.0999600
v -0.1404670 -0.9049460 -0.0990440
v -0.1410300 -0.3386890 -0.0439100
v -0.1393370 -0.9149010 -0.1010890
v -0.1406330 -0.3421040 -0.0453330
v -0.1078210 -0.8954690 0.0506960
v -0.1087630 -0.8999220 0.0516600
v -0.1089030 -0.8974610 0.0510300
v -0.1075030 -0.9069480 0.0532990
v -0.1362390 -0.4958480 -0.0387080
v -0.0986380 -0.2995610 0.1598160
v -0.1404920 -0.3506830 -0.0463510
v -0.1307000 -0.8372770 -0.0478400
v -0.1361150 -0.4987850 -0.0383000
v -0.1003190 -0.3010640 0.1583060
v -0.1407100 -0.3531410 -0.0439500
v -0.1219380 -0.9395040 -0.0192680
v -0.1180640 -0.5307990 0.0414930
v -0.1211680 -0.9373450 -0.0137970
v -0.1187040 -0.5399340 0.0392440
v -0.1404960 -0.3561260 -0.0438900
v -0.1393940 -0.9194820 -0.0974920
v -0.1113320 -0.4086210 0.0882340
v -0.1187280 -0.9342640 -0.0036970
v -0.1196950 -0.9343350 -0.0054690
v -0.1382100 -0.9217310 -0.0968600
v -0.1399470 -0.3611530 -0.0438400
v -0.1192960 -0.5479670 0.0375740
v -0.1114500 -0.4171430 0.0852650
v -0.1172540 -0.9316030 0.0047060
v -0.1178510 -0.9323210 0.0018560
v -0.1373400 -0.9252040 -0.0894160
v -0.1178120 -0.9310850 0.0055750
v -0.1126930 -0.4255600 0.0800890
v -0.1394270 -0.3653970 -0.0430160
v -0.1366710 -0.9277530 -0.0836720
v -0.1162700 -0.9329820 0.0078770
v -0.1128740 -0.4224520 0.0819190
v -0.1358180 -0.9291390 -0.0817830
v -0.1350470 -0.9298980 -0.0814750
v -0.1185180 -0.5584690 0.0375820
v -0.1157180 -0.9324110 0.0142780
v -0.1145420 -0.9326550 0.0167330
v -0.1186310 -0.5648040 0.0369660
v -0.1335670 -0.9332240 -0.0734920
v -0.1338910 -0.9324800 -0.0697320
v -0.1109250 -0.9317050 0.0314990
v -0.1112560 -0.9307940 0.0326460
v -0.1185600 -0.5733030 0.0363980
v -0.1129450 -0.9320810 0.0283090
v -0.1316820 -0.9362270 -0.0630900
v -0.1307600 -0.9379660 -0.0613060
v -0.1131390 -0.4332410 0.0746730
v -0.1299000 -0.9411430 -0.0574070
v -0.1145600 -0.4400220 0.0697030
v -0.1142470 -0.4375360 0.0716480
v -0.1280530 -0.9424880 -0.0477220
v -0.1264340 -0.9422350 -0.0422590
v -0.1183750 -0.4996830 0.0446060
v -0.1261530 -0.9410320 -0.0387310
v -0.1153430 -0.4436000 0.0661260
v -0.1149460 -0.4469610 0.0655170
v -0.1174880 -0.5046220 0.0451530
v -0.1233340 -0.9407780 -0.0262050
v -0.1165880 -0.4556650 0.0582730
v -0.1167130 -0.4586000 0.0571890
v -0.1188100 -0.5082380 0.0422000
v -0.1147980 -0.4499080 0.0644080
v -0.1158900 -0.4467830 0.0635960
v -0.1161800 -0.4513080 0.0609350
v -0.1191010 -0.5140410 0.0412350
v -0.1296640 -0.0446190 0.0426340
v -0.1177590 -0.5228690 0.0430430
v -0.1182370 -0.5260910 0.0419930
v -0.1260140 -0.0432090 0.0605090
v -0.1169380 -0.4651010 0.0554030
v -0.1265290 -0.0429290 0.0640770
v -0.1249510 -0.0423800 0.0765870
v -0.1234980 -0.0424780 0.0778890
v -0.1211460 -0.0416920 0.0830730
v -0.1392250 -0.3730060 -0.0394540
v -0.1386190 -0.3836970 -0.0386790
v -0.1383260 -0.3901370 -0.0394570
v -0.1188700 -0.0409170 0.1005600
v -0.1389640 -0.3802340 -0.0372750
v -0.1159010 -0.0422650 0.1092470
v -0.1145930 -0.0430690 0.1121640
v -0.1180820 -0.5958220 0.0350790
v -0.1356140 -0.4187000 -0.0267990
v -0.1628450 -0.0510600 -0.1152470
v -0.1634650 -0.0526330 -0.1178340
v -0.1419740 -0.2494070 -0.0405610
v -0.1142020 -0.4345240 0.0728050
v -0.1419860 -0.2491890 -0.0392530
v -0.1626970 -0.0497690 -0.1127400
v -0.1623320 -0.0490940 -0.1114860
v -0.1014310 -0.1016970 0.1714450
v -0.1143530 -0.4317390 0.0734420
v -0.1140040 -0.4293440 0.0751850
v -0.1350880 -0.4216730 -0.0253850
v -0.1417850 -0.2579560 -0.0403670
v -0.1418560 -0.2551180 -0.0398370
v -0.1140660 -0.4265210 0.0771660
v -0.1359100 -0.5449350 -0.0422430
v -0.1350200 -0.4201860 -0.0229180
v -0.1418650 -0.2616850 -0.0413630
v -0.1418920 -0.2617510 -0.0405630
v -0.1606340 -0.0432910 -0.1002100
v -0.1601120 -0.0430950 -0.0976950
v -0.1347020 -0.4235270 -0.0226840
v -0.1603600 -0.0430250 -0.0947650
v -0.1593750 -0.0424010 -0.0906790
v -0.1351490 -0.4384500 -0.0280860
v -0.1571120 -0.0434450 -0.0817360
v -0.1421530 -0.2671110 -0.0420100
v -0.1574900 -0.0436770 -0.0787340
v -0.1420150 -0.2615100 -0.0393060
v -0.1369940 -0.4843160 -0.0401630
v -0.1367120 -0.4897550 -0.0407470
v -0.1368010 -0.4879370 -0.0386060
v -0.1149430 -0.4373190 0.0703790
v -0.0999030 -0.1192730 0.1777840
v -0.1364460 -0.4928760 -0.0383200
v -0.1558820 -0.0434640 -0.0671350
v -0.1545570 -0.0427550 -0.0633770
v -0.1425670 -0.2710420 -0.0426150
v -0.1655890 -0.0575360 -0.1259270
v -0.1354450 -0.4439140 -0.0298680
v -0.1664820 -0.0603140 -0.1274910
v -0.1659380 -0.0581800 -0.1266830
v -0.1660630 -0.0588410 -0.1272010
v -0.1352470 -0.4411740 -0.0275950
v -0.0987560 -0.1322990 0.1797300
v -0.0994800 -0.1303410 0.1794910
v -0.1172010 -0.4633800 0.0552180
v -0.1178610 -0.4612200 0.0540740
v -0.1420590 -0.2520130 -0.0376060
v -0.1420910 -0.2478370 -0.0374480
v -0.0991550 -0.1339490 0.1788810
v -0.1350950 -0.4432690 -0.0266920
v -0.1659720 -0.0723400 -0.1288400
v -0.1661930 -0.0701450 -0.1289790
v -0.1419750 -0.2564080 -0.0379820
v -0.1359080 -0.5008980 -0.0369400
v -0.1655440 -0.0744130 -0.1289680
v -0.1653710 -0.0758720 -0.1287340
v -0.1345510 -0.4309900 -0.0246780
v -0.1165990 -0.4483410 0.0610890
v -0.1428520 -0.2773500 -0.0460950
v -0.1651190 -0.0562810 -0.1237880
v -0.1343940 -0.4300250 -0.0227220
v -0.1428360 -0.2800690 -0.0459250
v -0.1643430 -0.0539180 -0.1198360
v -0.0999070 -0.1512620 0.1754420
v -0.1647430 -0.0839720 -0.1251480
v -0.1354790 -0.5052790 -0.0340500
v -0.1643680 -0.0855750 -0.1237060
v -0.1344100 -0.4340870 -0.0234230
v -0.1625200 -0.0939070 -0.1146230
v -0.1618150 -0.0956660 -0.1142580
v -0.0983480 -0.1614420 0.1777220
v -0.1426640 -0.2864100 -0.0464490
v -0.1341450 -0.4344300 -0.0218410
v -0.1340620 -0.4296440 -0.0205050
v -0.0981870 -0.1645540 0.1780040
v -0.1358140 -0.5170790 -0.0383340
v -0.0985550 -0.1678570 0.1779550
v -0.1425210 -0.2885070 -0.0457550
v -0.1425800 -0.2859320 -0.0434980
v -0.0990410 -0.1702900 0.1775280
v -0.1617190 -0.1035370 -0.1066090
v -0.1333650 -0.4327060 -0.0179050
v -0.1358430 -0.5218830 -0.0395430
v -0.1422850 -0.2905520 -0.0459200
v -0.1356050 -0.5159390 -0.0343130
v -0.0983580 -0.1732590 0.1781390
v -0.1422070 -0.2896000 -0.0424670
v -0.1179520 -0.4757040 0.0503900
v -0.1188410 -0.4796640 0.0473700
v -0.1330690 -0.4297240 -0.0154760
v -0.1329330 -0.4342320 -0.0158380
v -0.1190490 -0.4694400 0.0493110
v -0.1186310 -0.4739370 0.0491590
v -0.1175780 -0.4717740 0.0522290
v -0.1359360 -0.5259720 -0.0398310
v -0.0975330 -0.1845450 0.1785840
v -0.1418090 -0.2929930 -0.0410280
v -0.0980210 -0.1861650 0.1781010
v -0.1579380 -0.1126810 -0.0952440
v -0.1359440 -0.5301560 -0.0406820
v -0.1575260 -0.1146150 -0.0937110
v -0.0977580 -0.1890730 0.1791300
v -0.1348340 -0.4403450 -0.0252940
v -0.0973120 -0.1929080 0.1804360
v -0.1572010 -0.1166600 -0.0913630
v -0.1360120 -0.5365000 -0.0402290
v -0.1570410 -0.1192510 -0.0887580
v -0.1184270 -0.4859600 0.0472990
v -0.0971350 -0.1996200 0.1822610
v -0.1414510 -0.2996760 -0.0392060
v -0.1556940 -0.1236860 -0.0859260
v -0.1554630 -0.1247090 -0.0853900
v -0.0969570 -0.2034020 0.1826940
v -0.1413380 -0.3013420 -0.0385960
v -0.1183920 -0.4917490 0.0462980
v -0.1341870 -0.4403790 -0.0223090
v -0.1345630 -0.4431310 -0.0239230
v -0.1335750 -0.4387660 -0.0197490
v -0.1545130 -0.1318220 -0.0808060
v -0.0963530 -0.2384760 0.1805260
v -0.1541880 -0.1348100 -0.0781940
v -0.0968950 -0.2412220 0.1796760
v -0.1359190 -0.5587700 -0.0403100
v -0.1355490 -0.5625020 -0.0405270
v -0.1409740 -0.3126840 -0.0393160
v -0.1556420 -0.0424100 -0.0579810
v -0.1054000 -0.3654290 0.1220680
v -0.1049090 -0.3538820 0.1273450
v -0.1416160 -0.3164990 -0.0418140
v -0.1332790 -0.4394420 -0.0182820
v -0.1050390 -0.3480730 0.1298380
v -0.0984730 -0.2590540 0.1749500
v -0.1494220 -0.0451290 -0.0481410
v -0.1511530 -0.0457870 -0.0450010
v -0.1047000 -0.3580390 0.1259580
v -0.1347450 -0.5741280 -0.0401260
v -0.1351180 -0.5694340 -0.0385970
v -0.0984420 -0.2660430 0.1733620
v -0.1500960 -0.0451390 -0.0417590
v -0.1475420 -0.0447030 -0.0407250
v -0.0979620 -0.2688660 0.1728930
v -0.1340120 -0.4464170 -0.0218770
v -0.1334750 -0.4473950 -0.0195370
v -0.1408110 -0.3102670 -0.0371290
v -0.1407570 -0.3112320 -0.0383820
v -0.1467860 -0.0439680 -0.0361340
v -0.1059000 -0.3601190 0.1238030
v -0.1463220 -0.0440490 -0.0343750
v -0.1348300 -0.5749690 -0.0383040
v -0.1453830 -0.0455440 -0.0284390
v -0.1449940 -0.0452080 -0.0267160
v -0.1458970 -0.0453240 -0.0246090
v -0.0982030 -0.2740490 0.1713000
v -0.0984960 -0.2770370 0.1702430
v -0.1345330 -0.5797010 -0.0377220
v -0.0984100 -0.2806120 0.1689470
v -0.1020370 -0.3206640 0.1469470
v -0.1085760 -0.3786110 0.1087920
v -0.1014250 -0.3032800 0.1567170
v -0.1325520 -0.4317920 -0.0129480
v -0.1190510 -0.5792250 0.0354850
v -0.1409120 -0.0446630 -0.0042860
v -0.1325390 -0.4338190 -0.0133670
v -0.1005140 -0.3065510 0.1552250
v -0.1192740 -0.5816450 0.0349700
v -0.1418660 -0.3184040 -0.0437170
v -0.1403520 -0.0458390 0.0020090
v -0.1384660 -0.0457980 0.0035010
v -0.1342970 -0.5848840 -0.0370630
v -0.1101490 -0.3948400 0.0977480
v -0.1328070 -0.4387260 -0.0149810
v -0.1419450 -0.3199610 -0.0449780
v -0.1361600 -0.0444840 0.0142990
v -0.1109540 -0.3973400 0.0946980
v -0.1111800 -0.4001500 0.0920780
v -0.1420620 -0.3240830 -0.0450620
v -0.1417320 -0.3259810 -0.0458230
v -0.1356590 -0.4490410 -0.0321400
v -0.1191780 -0.5925430 0.0339420
v -0.1187520 -0.5980200 0.0341270
v -0.1364710 -0.4548970 -0.0356920
v -0.1516970 -0.1460440 -0.0714420
v -0.1105340 -0.3885490 0.1010830
v -0.1100780 -0.3848000 0.1035870
v -0.1186070 -0.6019080 0.0338400
v -0.1337770 -0.5977680 -0.0363250
v -0.1064590 -0.3721470 0.1165460
v -0.1414830 -0.3365510 -0.0427490
v -0.1305520 -0.7161850 -0.0298140
v -0.1505670 -0.1564800 -0.0660030
v -0.1411680 -0.3418320 -0.0425220
v -0.1409780 -0.3445930 -0.0434740
v -0.1350820 -0.4495500 -0.0283120
v -0.1055740 -0.3676950 0.1207750
v -0.1337310 -0.6088000 -0.0368820
v -0.1188980 -0.6145710 0.0310190
v -0.1116130 -0.4048060 0.0891680
v -0.1408530 -0.3490870 -0.0441220
v -0.1336050 -0.6117590 -0.0383690
v -0.1299170 -0.7269530 -0.0292630
v -0.1402000 -0.3604110 -0.0421130
v -0.1362990 -0.4563600 -0.0345590
v -0.1354370 -0.4580000 -0.0300870
v -0.1295930 -0.7320150 -0.0288520
v -0.1027740 -0.3260300 0.1434310
v -0.1191540 -0.6304200 0.0280200
v -0.1336290 -0.6259980 -0.0388190
v -0.1123740 -0.4119130 0.0858330
v -0.1336650 -0.6282680 -0.0400090
v -0.1133000 -0.4053350 0.0869000
v -0.1291490 -0.7369080 -0.0286200
v -0.1368050 -0.4577910 -0.0378280
v -0.1336090 -0.6204110 -0.0380910
v -0.1474690 -0.1780070 -0.0560570
v -0.1292380 -0.7420550 -0.0279110
v -0.1398690 -0.3643450 -0.0396080
v -0.1402250 -0.3613740 -0.0397810
v -0.1363800 -0.4607040 -0.0352260
v -0.1294940 -0.7460530 -0.0269920
v -0.1395840 -0.3682990 -0.0389570
v -0.1474170 -0.1792700 -0.0539700
v -0.1338050 -0.6310460 -0.0420310
v -0.1193240 -0.6428630 0.0278250
v -0.1338510 -0.6317470 -0.0408070
v -0.1122070 -0.4203710 0.0836760
v -0.1337650 -0.6340430 -0.0421640
v -0.1288790 -0.7595540 -0.0267870
v -0.1338240 -0.6344390 -0.0414000
v -0.1187740 -0.6509380 0.0279060
v -0.1369110 -0.4627880 -0.0382440
v -0.1286910 -0.7634180 -0.0264380
v -0.0960850 -0.2107790 0.1839200
v -0.1465380 -0.1842280 -0.0497020
v -0.0961580 -0.2138180 0.1838560
v -0.1365560 -0.4650850 -0.0364060
v -0.1459510 -0.1898220 -0.0513010
v -0.1282540 -0.7688610 -0.0267290
v -0.0960170 -0.2195580 0.1837710
v -0.1278310 -0.7743060 -0.0281030
v -0.1360720 -0.4658850 -0.0341600
v -0.1456350 -0.1936190 -0.0504210
v -0.1290070 -0.7781630 -0.0270070
v -0.0967640 -0.2277450 0.1821980
v -0.0962050 -0.2296640 0.1820900
v -0.1336340 -0.6410080 -0.0400880
v -0.1330870 -0.6464910 -0.0383560
v -0.1385540 -0.3898570 -0.0365320
v -0.1388170 -0.3858480 -0.0355820
v -0.1296770 -0.8186040 -0.0354770
v -0.1190580 -0.5029910 0.0424780
v -0.1198230 -0.6764040 0.0213340
v -0.1345210 -0.4567310 -0.0243000
v -0.1456880 -0.1970820 -0.0467900
v -0.1383890 -0.3931830 -0.0349170
v -0.1353300 -0.4626540 -0.0299490
v -0.1348880 -0.4613040 -0.0261570
v -0.1309070 -0.8319300 -0.0434000
v -0.1322470 -0.6530480 -0.0379080
v -0.1353020 -0.4658210 -0.0298280
v -0.1194560 -0.6832510 0.0218100
v -0.1381920 -0.3976240 -0.0338050
v -0.1280320 -0.7945900 -0.0287740
v -0.1189210 -0.5191400 0.0411290
v -0.1192720 -0.6870830 0.0222430
v -0.1323790 -0.6535270 -0.0353210
v -0.1280830 -0.7976200 -0.0285600
v -0.1343890 -0.4486420 -0.0239140
v -0.1185770 -0.5236820 0.0416090
v -0.1189860 -0.5259460 0.0406550
v -0.1443630 -0.2072140 -0.0440430
v -0.1318350 -0.6619780 -0.0335710
v -0.1197730 -0.6954630 0.0215940
v -0.1187150 -0.5306730 0.0404970
v -0.1436960 -0.2126040 -0.0438240
v -0.1436320 -0.2094270 -0.0402340
v -0.1313860 -0.6686130 -0.0330260
v -0.1193440 -0.7081660 0.0211330
v -0.1432830 -0.2134940 -0.0407360
v -0.1372350 -0.4684760 -0.0417650
v -0.1280750 -0.8117070 -0.0327380
v -0.1352060 -0.8723510 -0.0703760
v -0.1426930 -0.2175340 -0.0381250
v -0.1345640 -0.8707150 -0.0691890
v -0.1312300 -0.6729560 -0.0326100
v -0.1370020 -0.4716110 -0.0397060
v -0.1368150 -0.4696560 -0.0381640
v -0.1364610 -0.4687250 -0.0360660
v -0.1337000 -0.8628760 -0.0640420
v -0.1182450 -0.7221590 0.0223830
v -0.1339120 -0.8605160 -0.0620210
v -0.1337340 -0.8574280 -0.0589000
v -0.1370640 -0.4788770 -0.0410900
v -0.1311820 -0.6747950 -0.0328920
v -0.1314660 -0.6777120 -0.0321330
v -0.1339870 -0.8656630 -0.0660980
v -0.1187330 -0.5524540 0.0379950
v -0.1312600 -0.6803000 -0.0332100
v -0.1178660 -0.7335330 0.0240380
v -0.1312170 -0.6857190 -0.0338460
v -0.1314700 -0.6827130 -0.0324280
v -0.1369550 -0.4791580 -0.0391870
v -0.1181630 -0.7380980 0.0243420
v -0.1369470 -0.4821610 -0.0383810
v -0.1178450 -0.7438460 0.0243920
v -0.1370160 -0.4836910 -0.0419910
v -0.1358780 -0.4711330 -0.0328030
v -0.1423260 -0.2220390 -0.0359870
v -0.1422950 -0.2234960 -0.0358810
v -0.1422460 -0.2307660 -0.0367160
v -0.1183960 -0.7583380 0.0233100
v -0.1376140 -0.4022680 -0.0335050
v -0.1177690 -0.7710060 0.0226880
v -0.1420780 -0.2398980 -0.0372310
v -0.1175530 -0.7781540 0.0226280
v -0.1170670 -0.7852360 0.0235320
v -0.1193550 -0.4971030 0.0430050
v -0.1368300 -0.4074640 -0.0302130
v -0.1402060 -0.9086860 -0.1000170
v -0.1405890 -0.9100360 -0.0996510
v -0.1162150 -0.7911980 0.0243890
v -0.1421740 -0.2445420 -0.0372850
v -0.1402460 -0.9116680 -0.0998060
v -0.1168910 -0.8000810 0.0237370
v -0.1363030 -0.4136040 -0.0293000
v -0.1164220 -0.8057790 0.0240740
v -0.1162930 -0.8095520 0.0243410
v -0.1308280 -0.8351370 -0.0457400
v -0.1168200 -0.8116790 0.0243050
v -0.1159580 -0.8142340 0.0254180
v -0.1155490 -0.8171230 0.0266700
v -0.1358650 -0.4154690 -0.0261080
v -0.1323490 -0.8466020 -0.0528430
v -0.1320160 -0.8445970 -0.0515700
v -0.1148390 -0.8296430 0.0305040
v -0.1148470 -0.8310110 0.0307370
v -0.1399790 -0.9162950 -0.0986040
v -0.1149730 -0.8355310 0.0312610
v -0.1153030 -0.8383290 0.0317320
v -0.1391720 -0.9203700 -0.0968880
v -0.1402280 -0.9196020 -0.0951310
v -0.1122510 -0.8689730 0.0404380
v -0.1111830 -0.8723510 0.0420880
v -0.1351110 -0.9317400 -0.0706370
v -0.1329480 -0.9333600 -0.0672590
v -0.1093760 -0.8856200 0.0477120
v -0.1308670 -0.9398380 -0.0587900
v -0.1304760 -0.9416660 -0.0518560
v -0.1301300 -0.9416180 -0.0494800
v -0.1286320 -0.9412860 -0.0442780
v -0.1234260 -0.9392350 -0.0217490
v -0.1423350 -0.2349020 -0.0362480
v -0.1264720 -0.9403780 -0.0363130
v -0.1256630 -0.9410120 -0.0332650
v -0.1249650 -0.9406830 -0.0282740
v -0.1086380 -0.9152070 0.0508310
v -0.1348850 -0.0446080 0.0251170
v -0.1224330 -0.9390400 -0.0180820
v -0.1220500 -0.9384460 -0.0164210
v -0.1329500 -0.0446540 0.0297180
v -0.1333850 -0.0444430 0.0332110
v -0.1302060 -0.0448590 0.0401660
v -0.1293320 -0.0443020 0.0455620
v -0.1299230 -0.0433260 0.0512160
v -0.1189770 -0.9318610 0.0020420
v -0.1249650 -0.0420500 0.0714190
v -0.1241660 -0.0422550 0.0730490
v -0.1172350 -0.9319750 0.0092100
v -0.1213480 -0.0407120 0.0868110
v -0.1210200 -0.0405340 0.0877440
v -0.1198680 -0.0404160 0.0939880
v -0.1144240 -0.9315550 0.0219230
v -0.1177980 -0.0414970 0.1051380
v -0.1122830 -0.9313930 0.0306820
v -0.1120090 -0.9271660 0.0364250
v -0.1109880 -0.9250880 0.0401800
v -0.1115260 -0.0504030 0.1304100
v -0.1109710 -0.0525270 0.1333170
v -0.1097660 -0.0537080 0.1354290
v -0.1096120 -0.0590040 0.1423790
v -0.1075580 -0.0639660 0.1470800
v -0.1059230 -0.0781380 0.1570230
v -0.1027930 -0.0926400 0.1666810
v -0.1638560 -0.0520780 -0.1163030
v -0.1318150 -0.6913450 -0.0317760
v -0.1158070 -0.4383040 0.0677810
v -0.1161320 -0.4343500 0.0690280
v -0.1624650 -0.0471490 -0.1074860
v -0.1632720 -0.0478440 -0.1087580
v -0.1157240 -0.4318870 0.0710060
v -0.1616150 -0.0445380 -0.1033610
v -0.1316280 -0.6958290 -0.0319630
v -0.1365250 -0.4893240 -0.0348810
v -0.1609770 -0.0435090 -0.1012040
v -0.1369470 -0.4844710 -0.0372170
v -0.1366030 -0.4865590 -0.0344100
v -0.1314330 -0.6999070 -0.0314680
v -0.1612320 -0.0428100 -0.0929680
v -0.1360940 -0.4975490 -0.0362150
v -0.1586840 -0.0425470 -0.0857570
v -0.1311240 -0.7050250 -0.0302130
v -0.1310590 -0.7081330 -0.0294200
v -0.1360600 -0.4958720 -0.0348070
v -0.1577900 -0.0440670 -0.0733480
v -0.1362240 -0.4902930 -0.0324860
v -0.1550830 -0.0442120 -0.0713240
v -0.1355700 -0.4959490 -0.0311900
v -0.1423660 -0.2453840 -0.0353160
v -0.1422940 -0.2489580 -0.0361320
v -0.1306060 -0.7202520 -0.0287370
v -0.1354970 -0.5005120 -0.0327160
v -0.1052650 -0.0981950 0.1679260
v -0.1423190 -0.2680550 -0.0406850
v -0.1668630 -0.0656980 -0.1277960
v -0.1181320 -0.4533490 0.0550330
v -0.1188220 -0.4564990 0.0524840
v -0.1429030 -0.2717770 -0.0400780
v -0.1654800 -0.0789090 -0.1272990
v -0.1423130 -0.2534020 -0.0359860
v -0.1007860 -0.1170520 0.1769150
v -0.1189550 -0.4641580 0.0506700
v -0.1201890 -0.5752880 0.0343680
v -0.1422760 -0.2566600 -0.0364790
v -0.1426000 -0.2600380 -0.0363940
v -0.1361250 -0.4124310 -0.0251160
v -0.1352440 -0.4154610 -0.0203820
v -0.0999910 -0.1274560 0.1791940
v -0.1351220 -0.4988960 -0.0295980
v -0.1424470 -0.2660530 -0.0387710
v -0.1350490 -0.5021580 -0.0306390
v -0.1003580 -0.1358130 0.1759780
v -0.1006660 -0.1369460 0.1750430
v -0.0999780 -0.1396100 0.1753790
v -0.1182370 -0.4679510 0.0517980
v -0.1636960 -0.0905770 -0.1179700
v -0.1633130 -0.0920290 -0.1158510
v -0.1349860 -0.5044550 -0.0303660
v -0.1348760 -0.5030830 -0.0294630
v -0.1207280 -0.5884420 0.0325430
v -0.1008850 -0.1461630 0.1741530
v -0.1355730 -0.5102770 -0.0336020
v -0.1355080 -0.5081560 -0.0336850
v -0.1428510 -0.2733040 -0.0421840
v -0.1343790 -0.4221430 -0.0198080
v -0.1184470 -0.4464790 0.0563490
v -0.1181560 -0.4499130 0.0560550
v -0.1168340 -0.4457180 0.0617120
v -0.1429980 -0.2762030 -0.0418100
v -0.1201030 -0.5937650 0.0328530
v -0.1345110 -0.4188000 -0.0182770
v -0.1199360 -0.5978530 0.0326580
v -0.0999980 -0.1333070 0.1780790
v -0.1341250 -0.4216960 -0.0182940
v -0.1302290 -0.7385220 -0.0261840
v -0.1603360 -0.1058170 -0.1050570
v -0.1601040 -0.1065220 -0.1036880
v -0.1605080 -0.1079300 -0.0988000
v -0.1591740 -0.1104040 -0.0966610
v -0.1349090 -0.4994960 -0.0279160
```
