## Appendix S1 revised for "Evolution of hind limb morphology of Titanosauriformes (Dinosauria, Sauropoda) analyzed via 3D Geometric Morphometrics reveals wide-gauge posture as an exaptation for gigantism": Hindlimb_Atlas.obj (part 3 of 33)

```
v -0.1347870 -0.5034140 -0.0278910
v -0.1302830 -0.7507640 -0.0249270
v -0.1563300 -0.1215280 -0.0871840
v -0.1348570 -0.5060860 -0.0284580
v -0.1561050 -0.1258440 -0.0835140
v -0.1564480 -0.1275120 -0.0815590
v -0.1196270 -0.6064070 0.0319120
v -0.1357390 -0.5192280 -0.0362330
v -0.1006160 -0.1548970 0.1752610
v -0.1001580 -0.1558990 0.1758990
v -0.1428780 -0.2805470 -0.0421610
v -0.1528370 -0.1408150 -0.0745340
v -0.1201330 -0.4742270 0.0451570
v -0.1204100 -0.6138410 0.0292710
v -0.0992320 -0.1612650 0.1764990
v -0.1288360 -0.7661710 -0.0255150
v -0.1428060 -0.2828310 -0.0425130
v -0.1518860 -0.0428100 -0.0541040
v -0.1286640 -0.7703790 -0.0261350
v -0.1515730 -0.0440380 -0.0503850
v -0.1000340 -0.1645860 0.1753780
v -0.1284300 -0.7749410 -0.0272690
v -0.1204000 -0.4775150 0.0436800
v -0.1196560 -0.4830570 0.0448140
v -0.0995050 -0.1656880 0.1761230
v -0.1514200 -0.0457710 -0.0438350
v -0.1427870 -0.2848120 -0.0412630
v -0.1001420 -0.1682110 0.1758770
v -0.1422300 -0.2907040 -0.0400570
v -0.1468320 -0.0449230 -0.0315140
v -0.1472840 -0.0460330 -0.0292110
v -0.1452760 -0.0449020 -0.0215760
v -0.0994650 -0.1743960 0.1771300
v -0.1439500 -0.0446500 -0.0162080
v -0.1449360 -0.0449210 -0.0182030
v -0.1419540 -0.2951190 -0.0384790
v -0.1427160 -0.0444320 -0.0069440
v -0.1356130 -0.5128270 -0.0337680
v -0.1333330 -0.4234680 -0.0145860
v -0.0992690 -0.1855900 0.1767100
v -0.1413740 -0.3035140 -0.0359700
v -0.1335170 -0.4266470 -0.0171190
v -0.1525400 -0.1427890 -0.0727140
v -0.1410740 -0.3064490 -0.0358870
v -0.0991220 -0.1876560 0.1769700
v -0.1525040 -0.1441930 -0.0711550
v -0.1409640 -0.3083600 -0.0357850
v -0.1353350 -0.5178850 -0.0311580
v -0.1201690 -0.4893300 0.0427980
v -0.1521060 -0.1475790 -0.0692860
v -0.1415460 -0.3159010 -0.0385440
v -0.1206580 -0.6343550 0.0261010
v -0.1207000 -0.6303020 0.0260410
v -0.1358350 -0.5224660 -0.0364490
v -0.0988870 -0.1908780 0.1777110
v -0.0993320 -0.1930170 0.1774210
v -0.1204750 -0.6210360 0.0275140
v -0.1204260 -0.6250680 0.0267510
v -0.0987040 -0.1964130 0.1795510
v -0.1412200 -0.3098820 -0.0345680
v -0.1359580 -0.5253280 -0.0367060
v -0.1359140 -0.5308540 -0.0379730
v -0.1295300 -0.7794080 -0.0263370
v -0.1291930 -0.7808550 -0.0266500
v -0.1061930 -0.3646350 0.1215810
v -0.1502590 -0.1608880 -0.0615660
v -0.1067720 -0.3514000 0.1265500
v -0.0974780 -0.2067300 0.1822270
v -0.1349850 -0.4154880 -0.0177900
v -0.1340260 -0.4189070 -0.0140000
v -0.0975020 -0.2096390 0.1821740
v -0.1303140 -0.8235500 -0.0387960
v -0.1354310 -0.5212850 -0.0322200
v -0.1310850 -0.8286650 -0.0415860
v -0.1331110 -0.4232290 -0.0114180
v -0.0982960 -0.2172330 0.1815250
v -0.1359410 -0.5341890 -0.0385330
v -0.1330710 -0.4266400 -0.0148470
v -0.0969680 -0.2230630 0.1827820
v -0.0976180 -0.2258420 0.1819070
v -0.1328560 -0.4255870 -0.0122360
v -0.1057790 -0.3551910 0.1259720
v -0.0985390 -0.2324410 0.1795170
v -0.1200230 -0.6373660 0.0266980
v -0.0973160 -0.2374920 0.1800270
v -0.1196110 -0.6543300 0.0262890
v -0.1323220 -0.4316250 -0.0110060
v -0.1103130 -0.3803800 0.1055840
v -0.1360040 -0.5383830 -0.0375970
v -0.1424210 -0.3214340 -0.0423520
v -0.1109140 -0.3822880 0.1039770
v -0.0979340 -0.2466310 0.1778050
v -0.0987450 -0.2550620 0.1755760
v -0.1195750 -0.6453060 0.0274670
v -0.0988540 -0.2520320 0.1761910
v -0.1420850 -0.3261490 -0.0441380
v -0.1361410 -0.5434930 -0.0397020
v -0.1204100 -0.6494770 0.0259980
v -0.1323020 -0.4339350 -0.0111820
v -0.1420980 -0.3287790 -0.0421260
v -0.1361540 -0.5433390 -0.0379620
v -0.1324710 -0.4267860 -0.0090180
v -0.1321440 -0.4313330 -0.0085690
v -0.1417200 -0.3326670 -0.0424960
v -0.1102630 -0.3922920 0.0993520
v -0.1321230 -0.4329120 -0.0090640
v -0.1361580 -0.5490950 -0.0399570
v -0.1323710 -0.4354780 -0.0110570
v -0.1208760 -0.6633430 0.0221530
v -0.1320520 -0.4344490 -0.0067580
v -0.1207700 -0.6685840 0.0212180
v -0.1362600 -0.5567200 -0.0382990
v -0.1326610 -0.4389020 -0.0132390
v -0.1361390 -0.5566790 -0.0395000
v -0.1331070 -0.4451780 -0.0169770
v -0.1328620 -0.4469630 -0.0144190
v -0.1326840 -0.4435540 -0.0129890
v -0.1294350 -0.8067360 -0.0268430
v -0.1325820 -0.4437860 -0.0106730
v -0.1108200 -0.3952190 0.0964850
v -0.1325390 -0.4387290 -0.0095850
v -0.1086640 -0.3721430 0.1130390
v -0.1072860 -0.3707320 0.1163720
v -0.1093310 -0.3745550 0.1103780
v -0.1349970 -0.4646660 -0.0275840
v -0.1067540 -0.3692640 0.1182670
v -0.1064490 -0.3670450 0.1201570
v -0.1011120 -0.3098080 0.1531160
v -0.1015160 -0.3118450 0.1519510
v -0.1290280 -0.8112810 -0.0311290
v -0.1037930 -0.3343230 0.1382350
v -0.1347320 -0.8687700 -0.0674120
v -0.1214000 -0.6819280 0.0188660
v -0.1027970 -0.3232150 0.1451220
v -0.1339890 -0.4553390 -0.0219520
v -0.1338690 -0.4535430 -0.0216200
v -0.1031080 -0.3280120 0.1420030
v -0.1410860 -0.3477930 -0.0421900
v -0.1338580 -0.8546590 -0.0566370
v -0.1332310 -0.8560050 -0.0581400
v -0.1494300 -0.1683280 -0.0582530
v -0.1407580 -0.3564450 -0.0406460
v -0.1358720 -0.8647990 -0.0633220
v -0.1483360 -0.1748880 -0.0546710
v -0.1400770 -0.8945590 -0.0930190
v -0.1409940 -0.8940700 -0.0915570
v -0.1399780 -0.8918160 -0.0895900
v -0.1391840 -0.8849710 -0.0823570
v -0.1333490 -0.4512730 -0.0186980
v -0.1469130 -0.1816550 -0.0522200
v -0.1331130 -0.4506170 -0.0168350
v -0.1399460 -0.8905260 -0.0882200
v -0.1199300 -0.4912590 0.0430610
v -0.1468650 -0.1821200 -0.0496830
v -0.1211070 -0.4942080 0.0396920
v -0.1025220 -0.3136340 0.1506500
v -0.1419870 -0.9053420 -0.0981320
v -0.1206790 -0.6850650 0.0201630
v -0.1394310 -0.3743560 -0.0369240
v -0.1404920 -0.9127430 -0.0988890
v -0.1404910 -0.9140150 -0.0982750
v -0.1205400 -0.6897660 0.0208420
v -0.0995800 -0.2828600 0.1671970
v -0.0998980 -0.2864460 0.1654870
v -0.1335580 -0.4559830 -0.0192860
v -0.1462510 -0.1878720 -0.0481980
v -0.1395540 -0.3761960 -0.0335550
v -0.1460200 -0.1909490 -0.0486330
v -0.1461150 -0.1904730 -0.0456650
v -0.1380250 -0.8784660 -0.0763580
v -0.1461010 -0.1934110 -0.0462540
v -0.1351600 -0.5754910 -0.0358380
v -0.1209530 -0.5020590 0.0389450
v -0.1213040 -0.5046750 0.0379460
v -0.1196830 -0.5057920 0.0407490
v -0.1349460 -0.5798010 -0.0354550
v -0.1331130 -0.4565680 -0.0142060
v -0.1205180 -0.5094590 0.0389870
v -0.1007730 -0.2982380 0.1595740
v -0.1390700 -0.3835210 -0.0329550
v -0.1206570 -0.7088630 0.0195390
v -0.1128990 -0.3983310 0.0900800
v -0.1454880 -0.1997450 -0.0447270
v -0.1198980 -0.7126190 0.0206560
v -0.1344230 -0.4588240 -0.0231020
v -0.1345770 -0.4615680 -0.0229440
v -0.1195120 -0.7163900 0.0212320
v -0.1449930 -0.2032270 -0.0448190
v -0.1405510 -0.9177910 -0.0964850
v -0.1199280 -0.7205240 0.0208710
v -0.1198700 -0.7237540 0.0207660
v -0.1201430 -0.5185590 0.0389100
v -0.1447200 -0.2038790 -0.0424470
v -0.1396660 -0.9208330 -0.0941550
v -0.1397460 -0.9219850 -0.0924020
v -0.1388530 -0.9232650 -0.0917470
v -0.1198190 -0.5247280 0.0390120
v -0.1191580 -0.7294580 0.0219370
v -0.1199530 -0.7258620 0.0207260
v -0.1344930 -0.4658190 -0.0220110
v -0.1437450 -0.2062140 -0.0373770
v -0.1383410 -0.9256060 -0.0861400
v -0.1340590 -0.5943590 -0.0355180
v -0.1347350 -0.4672190 -0.0249420
v -0.1387130 -0.3904320 -0.0326030
v -0.1199200 -0.7325590 0.0215460
v -0.1340410 -0.4604840 -0.0197020
v -0.1344710 -0.5974670 -0.0327220
v -0.1364470 -0.9296100 -0.0798960
v -0.1372950 -0.9293590 -0.0784850
v -0.1336140 -0.4599120 -0.0168010
v -0.1170210 -0.4392960 0.0641490
v -0.1165340 -0.4428370 0.0637440
v -0.1342510 -0.6047430 -0.0336540
v -0.1197500 -0.5303900 0.0386930
v -0.1209210 -0.5286290 0.0364930
v -0.1190030 -0.7379870 0.0237500
v -0.1363820 -0.9305470 -0.0766910
v -0.1431170 -0.2109060 -0.0368940
v -0.1430600 -0.2120740 -0.0378090
v -0.1192360 -0.7417090 0.0236980
v -0.1199260 -0.5364380 0.0378360
v -0.1174970 -0.4429560 0.0610050
v -0.1195870 -0.7482770 0.0234590
v -0.1340100 -0.6129340 -0.0339390
v -0.1379890 -0.4000890 -0.0324530
v -0.1341660 -0.9329890 -0.0659090
v -0.1337620 -0.6140440 -0.0361800
v -0.1332820 -0.9373280 -0.0602160
v -0.1438680 -0.2044120 -0.0355310
v -0.1364870 -0.4763220 -0.0354530
v -0.1323020 -0.9392830 -0.0581620
v -0.1338100 -0.6174310 -0.0362760
v -0.1313600 -0.9407710 -0.0557600
v -0.1311820 -0.9412380 -0.0529260
v -0.1426760 -0.2164410 -0.0357310
v -0.1431570 -0.2104090 -0.0355370
v -0.1374440 -0.4032150 -0.0312300
v -0.1379470 -0.4003550 -0.0312840
v -0.1137350 -0.4240990 0.0796650
v -0.1199060 -0.5422350 0.0374110
v -0.1207090 -0.5384650 0.0363800
v -0.1136900 -0.4159640 0.0830050
v -0.1362260 -0.4769420 -0.0336430
v -0.1338650 -0.6212600 -0.0352420
v -0.1293680 -0.9416770 -0.0473410
v -0.1134620 -0.4081240 0.0858190
v -0.1426790 -0.2173470 -0.0341650
v -0.1287830 -0.9402850 -0.0412520
v -0.1368820 -0.4068730 -0.0276870
v -0.1374630 -0.4027140 -0.0279890
v -0.1253230 -0.9391570 -0.0243320
v -0.1352450 -0.4703270 -0.0290680
v -0.1231260 -0.9390050 -0.0191990
v -0.1339720 -0.6253340 -0.0354380
v -0.1270400 -0.9403470 -0.0383950
v -0.1339030 -0.6296970 -0.0352480
v -0.1133930 -0.4200280 0.0823990
v -0.1196380 -0.7891950 0.0225600
v -0.1363410 -0.4114790 -0.0271720
v -0.1174010 -0.7947110 0.0236610
v -0.1261410 -0.9406520 -0.0299180
v -0.1425650 -0.2213970 -0.0338540
v -0.1202620 -0.5550660 0.0357390
v -0.1356080 -0.4756000 -0.0307980
v -0.1368860 -0.4076840 -0.0251200
v -0.1424970 -0.2293260 -0.0344800
v -0.1340930 -0.0445330 0.0271970
v -0.1338580 -0.6345790 -0.0395720
v -0.1337760 -0.6312620 -0.0371210
v -0.1321260 -0.0441180 0.0367210
v -0.1195730 -0.5681860 0.0355830
v -0.1204200 -0.5598140 0.0351040
v -0.1210410 -0.5621980 0.0340360
v -0.1428020 -0.2350300 -0.0336230
v -0.1323060 -0.0439250 0.0420520
v -0.1171420 -0.8178220 0.0260270
v -0.1337970 -0.6382660 -0.0392290
v -0.1308900 -0.0435690 0.0487380
v -0.1168450 -0.8197370 0.0271490
v -0.1349390 -0.4767090 -0.0263520
v -0.1161200 -0.8209760 0.0279560
v -0.1159960 -0.8225000 0.0284680
v -0.1421400 -0.2398190 -0.0363610
v -0.1211280 -0.5723940 0.0334990
v -0.1159610 -0.8267830 0.0295630
v -0.1281250 -0.0434280 0.0577090
v -0.1367210 -0.4801730 -0.0366760
v -0.1337650 -0.6395160 -0.0360460
v -0.1164630 -0.8439640 0.0323140
v -0.1336000 -0.6427970 -0.0364200
v -0.1368570 -0.4836690 -0.0360780
v -0.1206640 -0.0404630 0.0901030
v -0.1199890 -0.0403370 0.0964870
v -0.1193180 -0.0404930 0.0979440
v -0.1147070 -0.8649610 0.0379700
v -0.1330210 -0.6483210 -0.0357690
v -0.1362090 -0.4821200 -0.0320960
v -0.1160050 -0.0445040 0.1161140
v -0.1331100 -0.6503860 -0.0323830
v -0.1145430 -0.0459530 0.1192910
v -0.1356260 -0.4789260 -0.0297690
v -0.1320030 -0.6585660 -0.0346520
v -0.1138940 -0.0480500 0.1236480
v -0.1122910 -0.8782550 0.0433460
v -0.1120690 -0.8809970 0.0444570
v -0.1327230 -0.6539450 -0.0325430
v -0.1114500 -0.0510890 0.1315800
v -0.1325000 -0.6570620 -0.0322520
v -0.1114090 -0.0534040 0.1344150
v -0.1347460 -0.4724660 -0.0252230
v -0.1109130 -0.0552130 0.1380260
v -0.1110770 -0.0562890 0.1395210
v -0.1106400 -0.0573340 0.1407120
v -0.1103320 -0.8913360 0.0487070
v -0.1319650 -0.6644940 -0.0320470
v -0.1088590 -0.0618300 0.1451210
v -0.1105250 -0.8940280 0.0493580
v -0.1317770 -0.6679860 -0.0315600
v -0.1077440 -0.0657710 0.1484480
v -0.1088160 -0.0703260 0.1511340
v -0.1088880 -0.9053460 0.0525090
v -0.1085550 -0.9070550 0.0527430
v -0.1064190 -0.0754890 0.1549910
v -0.1105710 -0.9182200 0.0477780
v -0.1328270 -0.4514930 -0.0127080
v -0.1052280 -0.0872990 0.1630210
v -0.1091220 -0.9114590 0.0517540
v -0.1088230 -0.9136610 0.0513360
v -0.1233790 -0.9380120 -0.0165050
v -0.1216020 -0.9351110 -0.0096000
v -0.1206690 -0.9336700 -0.0052790
v -0.1197160 -0.9328780 -0.0014950
v -0.1184110 -0.9304970 0.0069330
v -0.1175330 -0.9316830 0.0083300
v -0.1154770 -0.9321590 0.0159890
v -0.1147050 -0.9314970 0.0202920
v -0.1133560 -0.9292800 0.0332660
v -0.1160990 -0.9303990 0.0251310
v -0.1143500 -0.9315830 0.0268400
v -0.1103930 -0.9226150 0.0437960
v -0.1362770 -0.5504950 -0.0388780
v -0.1210020 -0.5467610 0.0354230
v -0.1178990 -0.4385660 0.0618020
v -0.1195270 -0.4407680 0.0550010
v -0.1637190 -0.0496140 -0.1121640
v -0.1362910 -0.5494880 -0.0378080
v -0.1640460 -0.0508730 -0.1139900
v -0.1403520 -0.9188700 -0.0960110
v -0.1639470 -0.0486360 -0.1105660
v -0.1295830 -0.4618290 0.0041800
v -0.1297320 -0.4645710 0.0023570
v -0.1291330 -0.4633090 0.0068590
v -0.1427590 -0.2883270 -0.0387200
v -0.1628430 -0.0463240 -0.1058940
v -0.1289830 -0.4698590 0.0059800
v -0.1197570 -0.4524750 0.0506550
v -0.1199440 -0.4440970 0.0520340
v -0.1341490 -0.4644340 -0.0182360
v -0.1361870 -0.5587010 -0.0382760
v -0.1621130 -0.0440800 -0.1021450
v -0.1393130 -0.9240040 -0.0890090
v -0.1359190 -0.5617730 -0.0378800
v -0.1593230 -0.0423170 -0.0874790
v -0.1294350 -0.4697160 0.0030810
v -0.1294750 -0.4720470 0.0029900
v -0.1381100 -0.9281880 -0.0810240
v -0.1598290 -0.0434450 -0.0837990
v -0.1419070 -0.2990780 -0.0359100
v -0.1356730 -0.5658110 -0.0364360
v -0.1361780 -0.5606370 -0.0351420
v -0.1168020 -0.4315740 0.0683500
v -0.1174120 -0.4322150 0.0658170
v -0.1166740 -0.4365460 0.0663100
v -0.1360060 -0.9311240 -0.0737620
v -0.1354640 -0.9315960 -0.0720130
v -0.1356010 -0.5687760 -0.0348580
v -0.1196260 -0.4383380 0.0559660
v -0.1352760 -0.9317440 -0.0679440
v -0.1668940 -0.0632600 -0.1274310
v -0.1344380 -0.9336360 -0.0640570
v -0.1667410 -0.0691260 -0.1283550
v -0.1364660 -0.4842720 -0.0331820
v -0.1666550 -0.0746920 -0.1274820
v -0.1359480 -0.4860770 -0.0303180
v -0.1362320 -0.4875690 -0.0318510
v -0.1355530 -0.4835220 -0.0288380
v -0.1414980 -0.3133650 -0.0356840
v -0.1664580 -0.0776880 -0.1266160
v -0.1346640 -0.5889540 -0.0343270
v -0.1657580 -0.0811440 -0.1260140
v -0.1415930 -0.3088270 -0.0326390
v -0.1656420 -0.0544040 -0.1192460
v -0.1346850 -0.5928080 -0.0327730
v -0.1343760 -0.4776570 -0.0218830
v -0.1344540 -0.4735050 -0.0230160
v -0.1422240 -0.3194260 -0.0411540
v -0.1348170 -0.4797010 -0.0252990
v -0.1254560 -0.9380040 -0.0209130
v -0.1424220 -0.3242920 -0.0426740
v -0.1341330 -0.4730760 -0.0192330
v -0.1345310 -0.6000760 -0.0322120
v -0.1280880 -0.9397020 -0.0377480
v -0.1282560 -0.9396380 -0.0359780
v -0.1146310 -0.4237000 0.0783080
v -0.1151010 -0.4262520 0.0753790
v -0.1418560 -0.3177810 -0.0376720
v -0.1362940 -0.0438090 0.0300480
v -0.1251380 -0.4657480 0.0246320
v -0.1253550 -0.4677430 0.0235750
v -0.1239970 -0.4671670 0.0287900
v -0.1243570 -0.4691540 0.0271380
v -0.1339280 -0.0441220 0.0345860
v -0.1138130 -0.4107340 0.0843420
v -0.1335300 -0.0436310 0.0388550
v -0.1326960 -0.0438760 0.0405670
v -0.1321560 -0.0437020 0.0445950
v -0.1327170 -0.0433180 0.0480540
v -0.1661680 -0.0538110 -0.1181050
v -0.1340340 -0.4665690 -0.0169020
v -0.1657600 -0.0828120 -0.1249880
v -0.1302920 -0.0432020 0.0531190
v -0.1653840 -0.0849620 -0.1233210
v -0.1419970 -0.3317480 -0.0409450
v -0.1421300 -0.3294810 -0.0400200
v -0.1228530 -0.4665680 0.0341220
v -0.1231310 -0.4590600 0.0350540
v -0.1236400 -0.4640500 0.0317080
v -0.1262530 -0.0419240 0.0708320
v -0.1418370 -0.3352880 -0.0411210
v -0.1231670 -0.4703600 0.0314420
v -0.1646100 -0.0892140 -0.1190110
v -0.1415980 -0.3386480 -0.0406950
v -0.1640520 -0.0921320 -0.1143270
v -0.1338240 -0.4774080 -0.0169730
v -0.1225530 -0.4683190 0.0350620
v -0.1415520 -0.3416440 -0.0399260
v -0.1633580 -0.0963440 -0.1113020
v -0.1621520 -0.0996090 -0.1107080
v -0.1414620 -0.3456260 -0.0403910
v -0.1630750 -0.1005410 -0.1085590
v -0.1631280 -0.1015900 -0.1073110
v -0.1210860 -0.4529790 0.0452040
v -0.1217920 -0.4570550 0.0413460
v -0.1208650 -0.4576420 0.0453540
v -0.1352660 -0.4851740 -0.0270110
v -0.1609910 -0.1062360 -0.1014560
v -0.1349760 -0.4837840 -0.0252630
v -0.1194540 -0.0421830 0.1082510
v -0.1413140 -0.3507900 -0.0386560
v -0.1152650 -0.4179560 0.0803340
v -0.1141580 -0.4203600 0.0812260
v -0.1221890 -0.4655130 0.0376690
v -0.1218310 -0.4622430 0.0402030
v -0.1142780 -0.4218450 0.0802450
v -0.1152900 -0.0472710 0.1211970
v -0.1351080 -0.4871100 -0.0263970
v -0.1357990 -0.4908150 -0.0300970
v -0.1142590 -0.0490340 0.1253890
v -0.1142320 -0.0500970 0.1273630
v -0.1411720 -0.3542700 -0.0378420
v -0.1139440 -0.0512470 0.1302110
v -0.1167520 -0.4287000 0.0700650
v -0.1410080 -0.3560080 -0.0376570
v -0.1347500 -0.4863440 -0.0236970
v -0.1126230 -0.0549710 0.1374370
v -0.1155820 -0.4285780 0.0728440
v -0.1217860 -0.4699110 0.0394090
v -0.1212290 -0.4672800 0.0422990
v -0.1406110 -0.3592910 -0.0365580
v -0.1344750 -0.4842840 -0.0211930
v -0.1404120 -0.3620140 -0.0359500
v -0.1094930 -0.0634120 0.1459710
v -0.1085740 -0.0653910 0.1478880
v -0.1401370 -0.3659480 -0.0362510
v -0.1077890 -0.0730870 0.1533010
v -0.1593810 -0.1109180 -0.0943830
v -0.1080980 -0.0764320 0.1552250
v -0.1400130 -0.3689950 -0.0350900
v -0.1597210 -0.1119690 -0.0920290
v -0.1212090 -0.5671550 0.0335220
v -0.1583530 -0.1150610 -0.0911360
v -0.1203170 -0.4583860 0.0473930
v -0.1206690 -0.4483840 0.0482670
v -0.1065350 -0.0835410 0.1605680
v -0.1058950 -0.0853880 0.1618370
v -0.1575670 -0.1230570 -0.0833700
v -0.1341460 -0.6113720 -0.0330440
v -0.1326020 -0.4462460 -0.0089750
v -0.1558970 -0.1290130 -0.0811080
v -0.1326980 -0.4532450 -0.0114290
v -0.1340800 -0.6170290 -0.0332700
v -0.1059910 -0.0956280 0.1665050
v -0.1207420 -0.4623570 0.0449010
v -0.1029090 -0.0993650 0.1698500
v -0.1213200 -0.5781790 0.0329590
v -0.1026420 -0.1021140 0.1710240
v -0.1209720 -0.5837980 0.0328740
v -0.1538370 -0.0425330 -0.0558650
v -0.1493950 -0.0445000 -0.0403540
v -0.1036940 -0.1092790 0.1728590
v -0.1215210 -0.4722410 0.0407480
v -0.1507870 -0.0455220 -0.0426900
v -0.1024250 -0.1122570 0.1745760
v -0.1508750 -0.0441240 -0.0388690
v -0.1017380 -0.1145020 0.1758230
v -0.1398510 -0.3721410 -0.0325740
v -0.1203520 -0.4679620 0.0452410
v -0.1019300 -0.1200390 0.1764250
v -0.1215620 -0.5949700 0.0309110
v -0.1208480 -0.5996040 0.0311380
v -0.1394450 -0.3800790 -0.0313100
v -0.1337640 -0.6391310 -0.0338660
v -0.1009530 -0.1238610 0.1780130
v -0.1432430 -0.0441680 -0.0116990
v -0.1007820 -0.1255780 0.1784490
v -0.1253260 -0.4707360 0.0237460
v -0.1003980 -0.1284600 0.1788460
v -0.1012960 -0.1293240 0.1778070
v -0.1014270 -0.1318010 0.1767710
v -0.1408600 -0.0456470 0.0008350
v -0.1203550 -0.6062930 0.0309800
v -0.1212430 -0.6035180 0.0301630
v -0.1022560 -0.1351180 0.1736700
v -0.1338320 -0.6343390 -0.0340170
v -0.1208110 -0.6086390 0.0298160
v -0.1385850 -0.0443940 0.0108840
v -0.1014960 -0.1388670 0.1735270
v -0.1389620 -0.3874670 -0.0300990
v -0.1014220 -0.1409510 0.1733590
v -0.1391980 -0.0441910 0.0183340
v -0.1395390 -0.0438830 0.0160340
v -0.1381160 -0.0444290 0.0192410
v -0.1212060 -0.6109960 0.0287070
v -0.1015260 -0.1433770 0.1731910
v -0.1385700 -0.3941040 -0.0316210
v -0.1544010 -0.1394810 -0.0716900
v -0.1249090 -0.4740940 0.0253280
v -0.1213750 -0.6172920 0.0272530
v -0.1011640 -0.1495450 0.1737110
v -0.1323140 -0.4580590 -0.0093550
v -0.1011430 -0.1513880 0.1738050
v -0.1235030 -0.4709910 0.0298450
v -0.1237570 -0.4730130 0.0288720
v -0.1006730 -0.1310650 0.1781470
v -0.1530950 -0.1452050 -0.0689190
v -0.1214740 -0.6230680 0.0257150
v -0.1334460 -0.6468090 -0.0334300
v -0.1383660 -0.3969850 -0.0310580
v -0.1237860 -0.4747190 0.0289940
v -0.1248630 -0.4775320 0.0259050
v -0.1520220 -0.1497900 -0.0674230
v -0.1011930 -0.1528660 0.1739410
v -0.1216630 -0.6258410 0.0249210
v -0.1214000 -0.6285740 0.0250460
v -0.1382070 -0.3980200 -0.0275820
v -0.1517170 -0.1528640 -0.0651330
v -0.1190900 -0.4531620 0.0525500
v -0.1195540 -0.4633490 0.0489690
v -0.1227880 -0.4733930 0.0330300
v -0.1231720 -0.4745750 0.0313360
v -0.1508810 -0.1568160 -0.0642990
v -0.1001740 -0.1607220 0.1755570
v -0.1223120 -0.6339970 0.0238520
v -0.1224400 -0.4719610 0.0348470
v -0.1011000 -0.1631480 0.1742580
v -0.1498910 -0.1640840 -0.0598940
v -0.1205860 -0.6412150 0.0262680
v -0.1210900 -0.6375920 0.0253370
v -0.1236160 -0.4779320 0.0304520
v -0.1207880 -0.6436820 0.0259850
v -0.1004960 -0.1727140 0.1759450
v -0.1325810 -0.6601240 -0.0309580
v -0.1210470 -0.6461280 0.0254650
v -0.1212130 -0.6491280 0.0248530
v -0.1002100 -0.1766490 0.1762540
v -0.1224950 -0.4772930 0.0354990
v -0.0993110 -0.1807710 0.1770420
v -0.1327470 -0.6648340 -0.0292790
v -0.1370020 -0.4066390 -0.0235530
v -0.1364280 -0.4099680 -0.0230530
v -0.1492570 -0.1700470 -0.0569290
v -0.1321480 -0.6696560 -0.0298470
v -0.1207630 -0.6538740 0.0246020
v -0.1359120 -0.4109420 -0.0192080
v -0.1221100 -0.6548840 0.0220370
v -0.1216640 -0.6630640 0.0208590
v -0.1325720 -0.4499850 -0.0092440
v -0.1319240 -0.6741050 -0.0298440
v -0.1221750 -0.4732320 0.0363490
v -0.1322350 -0.4548260 -0.0083740
v -0.1320460 -0.6772480 -0.0297410
v -0.1476350 -0.1786290 -0.0523970
v -0.1486520 -0.1736590 -0.0538520
v -0.1219420 -0.4755280 0.0381320
v -0.1355640 -0.4123350 -0.0176520
v -0.1318200 -0.4565780 -0.0065380
v -0.1321130 -0.4518160 -0.0065320
v -0.1475810 -0.1787590 -0.0496040
v -0.1197290 -0.4673680 0.0474950
v -0.1317760 -0.6869110 -0.0319390
v -0.1472550 -0.1810960 -0.0464790
v -0.1335760 -0.4621030 -0.0155310
v -0.1323980 -0.6866730 -0.0293750
v -0.1350800 -0.4136480 -0.0152900
v -0.0996740 -0.1958020 0.1777680
v -0.1329850 -0.4602940 -0.0127820
v -0.1467610 -0.1843060 -0.0465290
v -0.1206110 -0.4715980 0.0442170
v -0.0988430 -0.1994830 0.1801160
v -0.1320540 -0.6971940 -0.0302530
v -0.1329230 -0.4664710 -0.0119440
v -0.1464820 -0.1866910 -0.0439050
v -0.1337300 -0.4668220 -0.0152390
v -0.1461370 -0.1895750 -0.0434270
v -0.0979760 -0.2035990 0.1814640
v -0.0987270 -0.2088520 0.1806970
v -0.1056490 -0.3394310 0.1339150
v -0.1461390 -0.1931990 -0.0450680
v -0.1342580 -0.4167320 -0.0125490
v -0.1460230 -0.1953280 -0.0451260
v -0.1218660 -0.6668770 0.0199060
v -0.1215910 -0.6738320 0.0192020
v -0.0979980 -0.2130250 0.1818250
v -0.1214960 -0.4764790 0.0402270
v -0.1456950 -0.1976850 -0.0434050
v -0.1337690 -0.4184370 -0.0097580
v -0.1453320 -0.2007220 -0.0432740
v -0.1453430 -0.1988900 -0.0418220
v -0.1443020 -0.2039260 -0.0396220
v -0.1327190 -0.4242720 -0.0084670
v -0.1069220 -0.3616960 0.1219130
v -0.1071090 -0.3662390 0.1196010
v -0.1070380 -0.3575200 0.1235270
v -0.1210260 -0.4744690 0.0423520
v -0.1217440 -0.6793930 0.0183980
v -0.1445930 -0.2004050 -0.0388840
v -0.1069170 -0.3486940 0.1277970
v -0.0978680 -0.2417900 0.1788730
v -0.1325700 -0.4226030 -0.0051040
v -0.1322650 -0.4252540 -0.0045240
v -0.1309630 -0.7252370 -0.0269420
v -0.0986890 -0.2451020 0.1776650
v -0.1064180 -0.3458550 0.1298460
v -0.1211640 -0.6899130 0.0199610
v -0.1216040 -0.4799160 0.0396750
v -0.1211900 -0.4790520 0.0411430
v -0.1442660 -0.2015400 -0.0365130
v -0.1309490 -0.7300420 -0.0259520
v -0.1211090 -0.6947030 0.0202070
v -0.1301980 -0.7339950 -0.0270310
v -0.1205330 -0.4836800 0.0425150
v -0.1214190 -0.6969690 0.0197780
v -0.1105530 -0.3777230 0.1067920
v -0.0995320 -0.2784890 0.1689660
v -0.1317620 -0.4328890 -0.0033800
v -0.0990630 -0.2626860 0.1737260
v -0.1321080 -0.4608630 -0.0085990
v -0.1323640 -0.4372690 -0.0079880
v -0.1212030 -0.4848990 0.0403440
v -0.1222160 -0.4859840 0.0368950
v -0.1213890 -0.4907870 0.0393240
v -0.1307360 -0.4615780 -0.0026550
v -0.1323460 -0.4390810 -0.0072380
v -0.1437540 -0.2057980 -0.0340690
v -0.1324310 -0.4425760 -0.0078920
v -0.1209790 -0.7021900 0.0199620
v -0.1432800 -0.2107450 -0.0336230
v -0.1211130 -0.7049090 0.0195540
v -0.1044690 -0.3201470 0.1454890
v -0.1211490 -0.7108430 0.0190600
v -0.1432410 -0.2123780 -0.0327470
v -0.1319620 -0.4656980 -0.0076760
v -0.1310920 -0.4638170 -0.0043490
v -0.1119450 -0.3928950 0.0964040
v -0.1120730 -0.3946170 0.0944330
v -0.1208920 -0.7177920 0.0197370
v -0.1429590 -0.2173020 -0.0320770
v -0.1428890 -0.2209130 -0.0319960
v -0.1308200 -0.4590760 -0.0023250
v -0.1112390 -0.3920650 0.0981480
v -0.1026530 -0.3166320 0.1488310
v -0.1296930 -0.7742190 -0.0251770
v -0.1124040 -0.3971270 0.0916080
v -0.1127510 -0.3947790 0.0924190
v -0.1195200 -0.7344560 0.0225060
v -0.1287370 -0.7838620 -0.0265030
v -0.1289520 -0.7854960 -0.0259140
v -0.1204390 -0.7383490 0.0226640
v -0.1079960 -0.3653740 0.1185990
v -0.1078940 -0.3687610 0.1168020
v -0.1005050 -0.2955830 0.1610660
v -0.1292170 -0.7884620 -0.0254720
v -0.1320030 -0.4286040 -0.0034970
v -0.1006110 -0.2926260 0.1625690
v -0.1198370 -0.7446860 0.0233350
v -0.1427990 -0.2284040 -0.0328430
v -0.1316230 -0.8270400 -0.0402690
v -0.1193680 -0.7537640 0.0233440
v -0.1303610 -0.4649110 -0.0010490
v -0.1426830 -0.2388140 -0.0333620
v -0.1316370 -0.8205090 -0.0341680
v -0.1423660 -0.2410180 -0.0346370
v -0.1298090 -0.7900390 -0.0246580
v -0.1316870 -0.4368490 -0.0022440
v -0.1426790 -0.2412960 -0.0329770
v -0.1299820 -0.7935270 -0.0250100
v -0.1296240 -0.7956750 -0.0257210
v -0.1284620 -0.7986110 -0.0273580
v -0.1426790 -0.2449060 -0.0334130
v -0.1302800 -0.4593370 0.0005880
v -0.1191630 -0.7693490 0.0223360
v -0.1429180 -0.2497850 -0.0335650
v -0.1187560 -0.7780810 0.0222440
v -0.1288990 -0.8004620 -0.0252570
v -0.1186430 -0.7819850 0.0225580
v -0.1290370 -0.8013120 -0.0246770
v -0.1184170 -0.7857320 0.0230110
v -0.1302310 -0.8031910 -0.0232470
v -0.1294920 -0.8135520 -0.0321860
v -0.1427160 -0.2574570 -0.0349220
v -0.1372160 -0.8717460 -0.0676710
v -0.1184420 -0.7995280 0.0229000
v -0.1219020 -0.4975260 0.0371980
v -0.1212320 -0.4999810 0.0386840
v -0.1368580 -0.8635230 -0.0613300
v -0.1180240 -0.8042600 0.0230570
v -0.1318320 -0.4701620 -0.0066830
v -0.1300270 -0.4695790 0.0003280
v -0.1309010 -0.4716830 -0.0029150
v -0.1180230 -0.8076010 0.0231550
v -0.1426790 -0.2635190 -0.0370150
v -0.1180650 -0.8141390 0.0238840
v -0.1429910 -0.2706260 -0.0377670
v -0.1170120 -0.8158210 0.0252490
v -0.1298370 -0.4746860 0.0020040
v -0.1395670 -0.8842700 -0.0806760
v -0.1387310 -0.8818560 -0.0795040
v -0.1391890 -0.8810900 -0.0782080
v -0.1212340 -0.5114970 0.0374840
v -0.1223190 -0.5062390 0.0357740
v -0.1432520 -0.2796850 -0.0391320
v -0.1432120 -0.2767720 -0.0396370
v -0.1164230 -0.8350180 0.0309240
v -0.1148350 -0.8415110 0.0323760
v -0.1432020 -0.2743180 -0.0390610
v -0.1162590 -0.8473120 0.0330730
v -0.1212500 -0.5159310 0.0368530
v -0.1218880 -0.5181520 0.0351660
v -0.1209990 -0.5222290 0.0368780
v -0.1351430 -0.4948770 -0.0282350
v -0.1420680 -0.9076910 -0.0982660
v -0.1416640 -0.9097890 -0.0983610
v -0.1374720 -0.8773590 -0.0752600
v -0.1363860 -0.8757090 -0.0734750
v -0.1352630 -0.5114630 -0.0298560
v -0.1352210 -0.4913260 -0.0276550
v -0.1325280 -0.8403840 -0.0485990
v -0.1349710 -0.4909120 -0.0264040
v -0.1137900 -0.8756850 0.0418340
v -0.1347450 -0.4894960 -0.0247260
v -0.1331960 -0.8481280 -0.0534340
v -0.1219080 -0.5236740 0.0347240
v -0.1340020 -0.8500670 -0.0541530
v -0.1348500 -0.4956080 -0.0253690
v -0.1337010 -0.8516250 -0.0551300
v -0.1108570 -0.8857720 0.0469080
v -0.1322340 -0.8351380 -0.0442600
v -0.1349740 -0.4951530 -0.0270510
v -0.1114600 -0.9205740 0.0450050
v -0.1110790 -0.8901090 0.0479930
v -0.1210840 -0.5322180 0.0360550
v -0.1107620 -0.8965120 0.0501270
v -0.1208330 -0.5353020 0.0362990
v -0.1222170 -0.5309870 0.0337470
v -0.1348340 -0.5014470 -0.0260730
v -0.1348090 -0.5010530 -0.0238170
v -0.1105800 -0.8981370 0.0506500
v -0.1103190 -0.9013710 0.0512480
v -0.1345530 -0.4886160 -0.0216500
v -0.1216370 -0.5349970 0.0346690
v -0.1346340 -0.4929780 -0.0225220
v -0.1092410 -0.9090600 0.0521400
v -0.1215650 -0.5434450 0.0347190
v -0.1097790 -0.9162820 0.0496680
v -0.1098400 -0.9172270 0.0490560
v -0.1103080 -0.9137300 0.0503310
v -0.1229570 -0.9370480 -0.0141620
v -0.1348830 -0.5097280 -0.0261140
v -0.1225600 -0.9347300 -0.0097340
v -0.1347770 -0.5043930 -0.0244270
v -0.1193840 -0.9312800 0.0027110
v -0.1354390 -0.5139900 -0.0307640
v -0.1184800 -0.9301040 0.0116930
v -0.1172980 -0.9312190 0.0127590
v -0.1169040 -0.9296810 0.0218270
v -0.1168800 -0.9311620 0.0158920
v -0.1141680 -0.9305610 0.0306900
v -0.1157030 -0.9302480 0.0292890
v -0.1358640 -0.5272130 -0.0347890
v -0.1357270 -0.5260010 -0.0336050
v -0.1357740 -0.5335790 -0.0349230
v -0.1354320 -0.5284190 -0.0305100
v -0.1354680 -0.5316520 -0.0304140
v -0.1350570 -0.5125630 -0.0275810
v -0.1350870 -0.5177270 -0.0280360
v -0.1351460 -0.5241650 -0.0287330
v -0.1355740 -0.5356090 -0.0320830
v -0.1359120 -0.5389180 -0.0348790
v -0.1358760 -0.5420490 -0.0326090
v -0.1360910 -0.5456860 -0.0354960
v -0.1430700 -0.2840540 -0.0390210
v -0.1658130 -0.0517570 -0.1147940
v -0.1329160 -0.8369060 -0.0450580
v -0.1203970 -0.4379280 0.0530800
v -0.1414630 -0.9150360 -0.0957280
v -0.1433170 -0.2884960 -0.0353250
v -0.1362630 -0.5566100 -0.0356210
v -0.1435520 -0.2817190 -0.0358290
v -0.1623750 -0.0435160 -0.0997920
v -0.1361820 -0.5530040 -0.0353680
v -0.1236110 -0.4422220 0.0380780
v -0.1221320 -0.4429010 0.0434210
v -0.1229330 -0.4376790 0.0418460
v -0.1426080 -0.2917780 -0.0371750
v -0.1431260 -0.2895370 -0.0360250
v -0.1229220 -0.4476500 0.0393660
v -0.1241310 -0.4439360 0.0353890
v -0.1609760 -0.0424600 -0.0890960
v -0.1424930 -0.2952880 -0.0350540
v -0.1337690 -0.4797270 -0.0166230
v -0.1590810 -0.0439530 -0.0808140
v -0.1190950 -0.4342000 0.0595240
v -0.1197440 -0.4354790 0.0567600
v -0.1417410 -0.3027210 -0.0342610
v -0.1362170 -0.5606150 -0.0334990
v -0.1219970 -0.4381210 0.0455620
v -0.1179870 -0.4335270 0.0633840
v -0.1573410 -0.0435870 -0.0684580
v -0.1403760 -0.9232210 -0.0886580
v -0.1679590 -0.0582360 -0.1248220
v -0.1419070 -0.3064160 -0.0319660
v -0.1182500 -0.4280180 0.0654060
v -0.1191180 -0.4298970 0.0615180
v -0.1217360 -0.5546870 0.0338100
v -0.1677200 -0.0662830 -0.1270090
v -0.1401470 -0.9245810 -0.0857740
v -0.1178010 -0.4259410 0.0683930
v -0.1673410 -0.0708900 -0.1272130
v -0.1215030 -0.4480600 0.0447770
v -0.1338680 -0.4826440 -0.0166260
v -0.1225440 -0.5588800 0.0324520
v -0.1388050 -0.9275070 -0.0815530
v -0.1221020 -0.5639740 0.0325230
v -0.1353980 -0.5730890 -0.0346370
v -0.1418190 -0.3111610 -0.0317370
v -0.1667710 -0.0571700 -0.1233050
v -0.1354360 -0.5779330 -0.0331130
v -0.1303670 -0.4556370 0.0021340
v -0.1297350 -0.4565200 0.0065230
v -0.1308460 -0.4502180 0.0014400
v -0.1661850 -0.0532670 -0.1173120
v -0.1341440 -0.4888020 -0.0166780
v -0.1665810 -0.0805630 -0.1252620
v -0.1421220 -0.3189930 -0.0353070
v -0.1423440 -0.3204400 -0.0365730
v -0.1659580 -0.0836170 -0.1239150
v -0.1322980 -0.4448460 -0.0062520
v -0.1425960 -0.3230860 -0.0404220
v -0.1425660 -0.3217600 -0.0394710
v -0.1324190 -0.4483060 -0.0073560
v -0.1350640 -0.5873510 -0.0327780
v -0.1163350 -0.4252490 0.0733070
v -0.1170890 -0.4253910 0.0711370
v -0.1319760 -0.4459860 -0.0039380
v -0.1653970 -0.0877360 -0.1199950
v -0.1425000 -0.3251350 -0.0399680
v -0.1156160 -0.4200530 0.0787570
v -0.1157390 -0.4229760 0.0764650
v -0.1332070 -0.9394670 -0.0562080
v -0.1425370 -0.3234280 -0.0383300
v -0.1654430 -0.0896650 -0.1160960
v -0.1654380 -0.0905590 -0.1143550
v -0.1221450 -0.5819820 0.0317130
v -0.1421260 -0.3186500 -0.0342060
v -0.1314490 -0.9407530 -0.0487890
v -0.1288820 -0.4520570 0.0122600
v -0.1278350 -0.4561570 0.0150620
v -0.1276360 -0.4509460 0.0171640
v -0.1284820 -0.4578570 0.0121880
v -0.1290770 -0.4533080 0.0109680
v -0.1308470 -0.9404820 -0.0466650
v -0.1220470 -0.5870510 0.0313570
v -0.1640930 -0.0931880 -0.1130800
v -0.1290760 -0.9396930 -0.0398370
v -0.1222370 -0.5911880 0.0307060
v -0.1152050 -0.4070700 0.0832780
v -0.1143120 -0.4060290 0.0852240
v -0.1243290 -0.9378600 -0.0175550
v -0.1220170 -0.6148420 0.0269100
v -0.1274160 -0.9404330 -0.0315860
v -0.1277420 -0.9402670 -0.0329820
v -0.1153050 -0.4134750 0.0814450
v -0.1420620 -0.3286280 -0.0369490
v -0.1619650 -0.1045820 -0.1034570
v -0.1419520 -0.3305590 -0.0354830
v -0.1362080 -0.0442380 0.0258800
v -0.1345020 -0.6104130 -0.0314310
v -0.1419550 -0.3331900 -0.0380010
v -0.1293810 -0.4565380 0.0087430
v -0.1158770 -0.4137060 0.0804830
v -0.1418590 -0.3368440 -0.0369020
v -0.1318240 -0.4482190 -0.0033790
v -0.1342770 -0.6162530 -0.0319140
v -0.1288050 -0.4672050 0.0079540
v -0.1314460 -0.4458670 -0.0008610
v -0.1292500 -0.0430830 0.0610410
v -0.1301450 -0.0428380 0.0639560
v -0.1286220 -0.4630310 0.0100680
v -0.1268510 -0.0419690 0.0694630
v -0.1264390 -0.0419340 0.0726180
v -0.1226490 -0.6200490 0.0247660
v -0.1254840 -0.0422480 0.0782550
v -0.1246120 -0.0419180 0.0818900
v -0.1417260 -0.3392720 -0.0381110
v -0.1281650 -0.4635460 0.0122560
v -0.1252770 -0.0411190 0.0876520
v -0.1231300 -0.6279170 0.0226450
v -0.1245910 -0.0409220 0.0883120
v -0.1418530 -0.3438680 -0.0369130
v -0.1221890 -0.0405630 0.0887270
v -0.1230500 -0.0406930 0.0912350
v -0.1416680 -0.3465210 -0.0380950
v -0.1214020 -0.0403790 0.0957750
v -0.1311160 -0.4464140 0.0008130
v -0.1277060 -0.4611230 0.0146090
v -0.1194180 -0.0417280 0.1064920
v -0.1052110 -0.3361950 0.1361510
v -0.1062690 -0.3415130 0.1323010
v -0.1281640 -0.4691090 0.0120400
v -0.1276970 -0.4663430 0.0141670
v -0.1089220 -0.3595770 0.1200150
v -0.1279200 -0.4459270 0.0174350
v -0.1272650 -0.4483200 0.0196400
v -0.1271510 -0.4539230 0.0184370
v -0.1228770 -0.6372750 0.0228540
v -0.1170040 -0.0431280 0.1119910
v -0.1267600 -0.4509750 0.0212660
v -0.1083170 -0.3521710 0.1245080
v -0.1343970 -0.6252000 -0.0309710
v -0.1344900 -0.6198930 -0.0297040
v -0.1340470 -0.6224070 -0.0332430
v -0.1215310 -0.6413530 0.0249800
v -0.1229140 -0.6401000 0.0228730
v -0.1563210 -0.1293350 -0.0799420
v -0.1558390 -0.1319040 -0.0780550
v -0.1167580 -0.0456230 0.1176890
v -0.1224390 -0.6439530 0.0236130
v -0.1339460 -0.4735470 -0.0166060
v -0.1338680 -0.4705360 -0.0154790
v -0.1153190 -0.0480850 0.1229970
v -0.1107800 -0.3718250 0.1099730
v -0.1417040 -0.3505020 -0.0349500
v -0.1343930 -0.6290070 -0.0308770
v -0.1269560 -0.4574930 0.0185700
v -0.1336120 -0.4703960 -0.0141350
v -0.1133940 -0.0517470 0.1312920
v -0.1131630 -0.0528350 0.1327000
v -0.1408640 -0.3580390 -0.0354220
v -0.1118780 -0.3824710 0.1026710
v -0.1406040 -0.3620950 -0.0338080
v -0.1336320 -0.4752110 -0.0144970
v -0.1553240 -0.1350420 -0.0756260
v -0.1112480 -0.3751610 0.1072930
v -0.1134780 -0.3942480 0.0911790
v -0.1133630 -0.3915180 0.0944000
v -0.1401520 -0.3689090 -0.0327690
v -0.1230260 -0.6614120 0.0191840
v -0.1123460 -0.3875340 0.0993320
v -0.1123470 -0.3900680 0.0977450
v -0.1230510 -0.6681280 0.0180660
v -0.1227470 -0.6719380 0.0180010
v -0.1400270 -0.3716720 -0.0300100
v -0.1100570 -0.3648120 0.1158000
v -0.1398130 -0.3760670 -0.0292090
v -0.1549770 -0.1371500 -0.0738030
v -0.1226230 -0.6787340 0.0172520
v -0.1341480 -0.6354210 -0.0304750
v -0.1260990 -0.4534200 0.0245440
v -0.1102970 -0.3685590 0.1130430
v -0.1230590 -0.6831420 0.0166690
v -0.1263350 -0.4599380 0.0213840
v -0.1527310 -0.0432150 -0.0526100
v -0.1223050 -0.6853230 0.0178340
v -0.1509990 -0.0452430 -0.0474090
v -0.1052080 -0.3333810 0.1376200
v -0.1047030 -0.3247050 0.1425380
v -0.1048670 -0.3219590 0.1441110
v -0.1340880 -0.6409410 -0.0292400
v -0.1227780 -0.6914600 0.0174100
v -0.1508850 -0.0443240 -0.0339390
v -0.1487390 -0.0457050 -0.0307240
v -0.1115050 -0.0588430 0.1420360
v -0.1336450 -0.6440510 -0.0338290
v -0.1222690 -0.6961030 0.0186680
v -0.1387250 -0.3932510 -0.0275560
v -0.1474670 -0.0462180 -0.0266640
v -0.1338950 -0.6438950 -0.0306520
v -0.1376820 -0.4011220 -0.0248960
v -0.1228050 -0.4954390 0.0346240
v -0.1222570 -0.4906140 0.0365220
v -0.1236760 -0.4902310 0.0316530
v -0.1373840 -0.4039220 -0.0239660
v -0.1331850 -0.4735550 -0.0119860
v -0.1336380 -0.6483000 -0.0301760
v -0.1369550 -0.4053700 -0.0198420
v -0.1325600 -0.4711560 -0.0095370
v -0.1225300 -0.5008580 0.0355480
v -0.1234450 -0.5032350 0.0330150
v -0.1237140 -0.4983380 0.0318030
v -0.1447870 -0.0440440 -0.0122170
v -0.1334050 -0.6533100 -0.0294380
v -0.1098480 -0.0753120 0.1540730
v -0.1272990 -0.4658220 0.0161190
v -0.1267810 -0.4616370 0.0190570
v -0.1222290 -0.7021640 0.0185450
v -0.1065940 -0.0812010 0.1590990
v -0.1222070 -0.5032590 0.0362790
v -0.1437670 -0.0448670 -0.0017730
v -0.1326600 -0.4742360 -0.0093340
v -0.1332000 -0.6618780 -0.0284010
v -0.1227350 -0.5041660 0.0350300
v -0.1217230 -0.7083760 0.0184320
v -0.1403990 -0.0447820 0.0076360
v -0.1330660 -0.4781980 -0.0111510
v -0.1324630 -0.6739090 -0.0281170
v -0.1329300 -0.6683690 -0.0276910
v -0.1218770 -0.7232120 0.0184570
v -0.1358860 -0.4094880 -0.0136200
v -0.1373050 -0.0443980 0.0216040
v -0.1321220 -0.6826090 -0.0297960
v -0.1542020 -0.1408370 -0.0705930
v -0.1213670 -0.7267160 0.0192390
v -0.1228480 -0.5059910 0.0345160
v -0.1054280 -0.1000740 0.1686340
v -0.1209430 -0.7320890 0.0203670
v -0.1353500 -0.4110230 -0.0116240
v -0.1039120 -0.1045010 0.1710870
v -0.1532230 -0.1460690 -0.0674790
v -0.1332510 -0.4819310 -0.0116380
v -0.1323180 -0.6890170 -0.0299250
v -0.1267420 -0.4679750 0.0186060
v -0.1223140 -0.5109470 0.0351480
v -0.1527980 -0.1507260 -0.0633490
v -0.1237110 -0.5075140 0.0318830
v -0.1264380 -0.4643650 0.0203470
v -0.1023660 -0.1172260 0.1759500
v -0.1517490 -0.1551830 -0.0620740
v -0.1210130 -0.7480790 0.0228460
v -0.1511090 -0.1580930 -0.0606280
v -0.1348480 -0.4123440 -0.0081530
v -0.1340040 -0.4151840 -0.0049710
v -0.1509860 -0.1603210 -0.0587910
v -0.1227520 -0.5135100 0.0337670
v -0.1237520 -0.5158080 0.0312290
v -0.1507120 -0.1627930 -0.0572110
v -0.1206510 -0.7619900 0.0220670
v -0.1254560 -0.4624950 0.0243530
v -0.1252940 -0.4588940 0.0265270
v -0.1321820 -0.7049610 -0.0273940
v -0.1331640 -0.4186370 -0.0034020
v -0.1313730 -0.7148510 -0.0276090
v -0.1027980 -0.1372340 0.1723960
v -0.1500760 -0.1671640 -0.0561200
v -0.1202650 -0.7743060 0.0217060
v -0.1262310 -0.4676810 0.0206170
v -0.1496490 -0.1694160 -0.0550920
v -0.1026940 -0.1433120 0.1717920
v -0.1322000 -0.4241690 -0.0011740
v -0.1326660 -0.4205980 -0.0012700
v -0.1231440 -0.5192480 0.0324970
v -0.1238200 -0.5218030 0.0309390
v -0.1023430 -0.1488060 0.1723050
v -0.1483900 -0.1755680 -0.0490990
v -0.1491930 -0.1724430 -0.0509190
v -0.1195150 -0.7926910 0.0225480
v -0.1320540 -0.4794630 -0.0059880
v -0.1310000 -0.4768020 -0.0020700
v -0.1320250 -0.4239610 0.0012280
v -0.1476830 -0.1786820 -0.0471470
v -0.1286710 -0.4735720 0.0078450
v -0.1283890 -0.4723090 0.0103850
v -0.1316000 -0.4276710 0.0022890
v -0.1312630 -0.7366250 -0.0245070
v -0.1289180 -0.4749670 0.0064640
v -0.1011540 -0.1565720 0.1746860
v -0.1184540 -0.8113960 0.0231490
v -0.1023990 -0.1562840 0.1728980
v -0.1289540 -0.4807230 0.0080240
v -0.1296640 -0.4798720 0.0042370
v -0.1232620 -0.5347870 0.0316660
v -0.1224730 -0.5414210 0.0331770
v -0.1189810 -0.8170400 0.0239360
v -0.1309160 -0.7439950 -0.0245660
v -0.1311790 -0.4341690 0.0018950
v -0.1284280 -0.4774720 0.0102320
v -0.1170100 -0.8222460 0.0280920
v -0.1171670 -0.8252650 0.0288560
v -0.1019290 -0.1673650 0.1734750
v -0.1313110 -0.4278570 0.0045560
v -0.1300080 -0.7563970 -0.0248720
v -0.1465480 -0.1857350 -0.0420840
v -0.1162900 -0.8299550 0.0302620
v -0.1460210 -0.1918480 -0.0434190
v -0.1014580 -0.1699670 0.1743410
v -0.1298980 -0.7618730 -0.0243190
v -0.1456560 -0.1910450 -0.0405420
v -0.1303160 -0.4359530 0.0072780
v -0.1305700 -0.4333960 0.0060490
v -0.1308760 -0.4813730 -0.0001900
v -0.1459670 -0.1950490 -0.0437490
v -0.1293270 -0.7655610 -0.0246220
v -0.1454680 -0.1927330 -0.0404550
v -0.1457060 -0.1953550 -0.0421850
v -0.1004240 -0.1818470 0.1755260
v -0.1294790 -0.7671340 -0.0242830
v -0.1461510 -0.1859460 -0.0395690
v -0.1277340 -0.4722600 0.0140850
v -0.1296720 -0.7770960 -0.0259270
v -0.1297040 -0.7705270 -0.0243150
v -0.1310970 -0.4403540 0.0015510
v -0.1310110 -0.4379100 0.0027800
v -0.1004310 -0.1870210 0.1751150
v -0.1013060 -0.1845740 0.1741460
v -0.1343880 -0.4930450 -0.0177560
v -0.1451330 -0.1959210 -0.0395790
v -0.1168070 -0.8616170 0.0360260
v -0.1002090 -0.1891240 0.1753540
v -0.1451560 -0.1929770 -0.0379820
v -0.1456700 -0.1877910 -0.0369040
v -0.1305170 -0.7835440 -0.0240160
v -0.1144610 -0.8695600 0.0395320
v -0.1448240 -0.1968150 -0.0381140
v -0.1000330 -0.1913730 0.1758900
v -0.1347300 -0.4991900 -0.0208830
v -0.1278990 -0.4770470 0.0131210
v -0.1315370 -0.4420350 -0.0015500
v -0.1137660 -0.8723800 0.0408910
v -0.1005730 -0.1951020 0.1757970
v -0.1324300 -0.8283810 -0.0404460
v -0.1140180 -0.8853080 0.0446720
v -0.1448300 -0.1957760 -0.0362330
v -0.0998630 -0.2003140 0.1788330
v -0.1125280 -0.8871440 0.0461990
v -0.0990680 -0.2013680 0.1800250
v -0.1349200 -0.5110280 -0.0232460
v -0.1282130 -0.4799790 0.0118680
v -0.1447170 -0.1975370 -0.0350890
v -0.1306060 -0.4396680 0.0052740
v -0.1348720 -0.5039600 -0.0210570
v -0.1298840 -0.7969250 -0.0247670
v -0.1444660 -0.2008590 -0.0338890
v -0.1274560 -0.4797450 0.0151080
v -0.1266390 -0.4713160 0.0187380
v -0.1305240 -0.4444700 0.0053960
v -0.1112100 -0.9019250 0.0508530
v -0.1102920 -0.9055190 0.0516820
v -0.1439080 -0.2057430 -0.0329110
v -0.1438480 -0.2079110 -0.0318790
v -0.0989320 -0.2223070 0.1809610
v -0.1307810 -0.8113970 -0.0286940
v -0.1260650 -0.4765340 0.0211540
v -0.1308480 -0.8161990 -0.0323160
v -0.0988510 -0.2251880 0.1808800
v -0.1350210 -0.5201230 -0.0268180
v -0.1437270 -0.2140160 -0.0302740
v -0.1365270 -0.8613470 -0.0602280
v -0.1436120 -0.2168490 -0.0294190
v -0.0993580 -0.2294820 0.1795410
v -0.1350460 -0.5155680 -0.0229690
v -0.1434340 -0.2185470 -0.0297830
v -0.1003660 -0.2320270 0.1781350
v -0.1361460 -0.8580220 -0.0568920
v -0.1349880 -0.8567670 -0.0569690
v -0.1264640 -0.4787590 0.0194430
v -0.1116480 -0.9071780 0.0507090
v -0.1434520 -0.2221160 -0.0295390
v -0.0992650 -0.2350460 0.1787130
v -0.1358290 -0.8666820 -0.0649750
v -0.1377940 -0.8698540 -0.0656150
v -0.1434180 -0.2284360 -0.0304610
v -0.1397820 -0.8875100 -0.0851950
v -0.1350740 -0.5232370 -0.0231360
v -0.1351040 -0.5197060 -0.0241160
v -0.1351060 -0.5262830 -0.0273400
v -0.1350750 -0.5261110 -0.0260900
v -0.1223690 -0.9332450 -0.0062450
v -0.1417640 -0.9003990 -0.0964000
v -0.1418500 -0.9021500 -0.0972470
v -0.1415410 -0.8992790 -0.0958440
v -0.0997350 -0.2744620 0.1701870
v -0.0999940 -0.2762180 0.1694690
v -0.1354180 -0.5331280 -0.0268220
v -0.1409790 -0.8953960 -0.0930490
v -0.1423310 -0.9061370 -0.0979890
v -0.1423500 -0.9083390 -0.0979130
v -0.1256160 -0.4797150 0.0229960
v -0.1220420 -0.9325580 -0.0040860
v -0.1208480 -0.9322310 -0.0013750
v -0.1418380 -0.9104420 -0.0977480
v -0.1352650 -0.5316520 -0.0249670
v -0.1270120 -0.4826220 0.0166610
v -0.1194610 -0.9299670 0.0045780
v -0.1194930 -0.9293690 0.0056980
v -0.1372470 -0.8757450 -0.0724000
v -0.1185840 -0.9302340 0.0095840
v -0.1334230 -0.8403070 -0.0476180
v -0.1256930 -0.4822440 0.0225820
v -0.1165750 -0.9304240 0.0194200
v -0.1356190 -0.5389450 -0.0308710
v -0.1341060 -0.8462580 -0.0516520
v -0.1342390 -0.8432300 -0.0490960
v -0.1266260 -0.4846640 0.0183560
v -0.1150720 -0.9304900 0.0297650
v -0.1360790 -0.5469370 -0.0334210
v -0.1357510 -0.5422990 -0.0282480
v -0.1434470 -0.2355170 -0.0312620
v -0.1142220 -0.9295260 0.0323610
v -0.1361920 -0.5498950 -0.0343260
v -0.1126560 -0.9254030 0.0386690
v -0.1255960 -0.4849540 0.0231060
v -0.1436580 -0.2379850 -0.0301540
v -0.1002460 -0.2694410 0.1711750
v -0.1006260 -0.2669800 0.1717760
v -0.1268500 -0.4867450 0.0178430
v -0.1119200 -0.9235050 0.0417390
v -0.1432680 -0.2405940 -0.0308140
v -0.1360910 -0.5520810 -0.0327190
v -0.1020340 -0.3011570 0.1575580
v -0.1354920 -0.5343270 -0.0283360
v -0.1433600 -0.2439330 -0.0305360
v -0.1037410 -0.3100520 0.1521000
v -0.1036820 -0.3074280 0.1535680
v -0.1259650 -0.4504610 0.0261760
v -0.1430950 -0.2480600 -0.0325640
v -0.1254130 -0.4487000 0.0290070
v -0.1429720 -0.2535470 -0.0335190
v -0.1356650 -0.5392590 -0.0287190
v -0.1243020 -0.4584710 0.0306450
v -0.1435860 -0.2629410 -0.0338300
v -0.1256860 -0.4426600 0.0295450
v -0.1246030 -0.4506660 0.0314150
v -0.1244070 -0.4470100 0.0329620
v -0.1236690 -0.4511290 0.0350800
v -0.1435120 -0.2654540 -0.0343610
v -0.1014940 -0.2879750 0.1640680
v -0.1237970 -0.4542340 0.0335740
v -0.1431720 -0.2680700 -0.0359250
v -0.1139640 -0.4018990 0.0872460
v -0.1435950 -0.2755080 -0.0362300
v -0.1243660 -0.4617720 0.0293200
v -0.1226050 -0.4537080 0.0387270
v -0.1245970 -0.4808480 0.0272230
v -0.1245640 -0.4844800 0.0273390
v -0.1235740 -0.4840200 0.0313960
v -0.1254610 -0.4895880 0.0244710
v -0.1242250 -0.4876000 0.0290550
v -0.1250260 -0.4917620 0.0262920
v -0.1242290 -0.4900830 0.0294940
v -0.1231350 -0.4811290 0.0331290
v -0.1228460 -0.4856730 0.0346540
v -0.1222160 -0.4804250 0.0372050
v -0.1212130 -0.4374080 0.0494720
v -0.1205480 -0.4442090 0.0496650
v -0.1206980 -0.4337470 0.0536010
v -0.1654760 -0.0495180 -0.1117810
v -0.1234810 -0.4270870 0.0428870
v -0.1223830 -0.4278500 0.0476080
v -0.1228350 -0.4243080 0.0470940
v -0.1335900 -0.4890320 -0.0116700
v -0.1651260 -0.0487390 -0.1104420
v -0.1645710 -0.0481420 -0.1086210
v -0.1641200 -0.0474840 -0.1071740
v -0.1263950 -0.4332850 0.0280880
v -0.1265030 -0.4298200 0.0289970
v -0.1271150 -0.4293110 0.0260170
v -0.1630750 -0.0446330 -0.1026760
v -0.1638960 -0.0465080 -0.1053030
v -0.1630760 -0.0439860 -0.1009260
v -0.1256600 -0.4347120 0.0315490
v -0.1270980 -0.4351230 0.0245120
v -0.1627680 -0.0430860 -0.0953720
v -0.1254500 -0.4303250 0.0336070
v -0.1623660 -0.0426660 -0.0911200
v -0.1330200 -0.4838040 -0.0090730
v -0.1603420 -0.0425970 -0.0868620
v -0.1062180 -0.0896620 0.1636320
v -0.1162650 -0.4172140 0.0787660
v -0.1586500 -0.0439330 -0.0752770
v -0.1170850 -0.4213210 0.0739970
v -0.1565000 -0.0425780 -0.0628640
v -0.1226790 -0.5684800 0.0316060
v -0.1164650 -0.4219180 0.0754250
v -0.1246780 -0.4344720 0.0358060
v -0.1681650 -0.0589780 -0.1255970
v -0.1049180 -0.1028090 0.1699750
v -0.1227480 -0.5750150 0.0313050
v -0.1222290 -0.5786310 0.0318620
v -0.1688950 -0.0620470 -0.1258400
v -0.1164540 -0.4185870 0.0776970
v -0.1243390 -0.4302040 0.0381430
v -0.1683470 -0.0733130 -0.1253380
v -0.1251300 -0.4367580 0.0336140
v -0.1682170 -0.0749210 -0.1250840
v -0.1240160 -0.4380000 0.0377140
v -0.1684220 -0.0572980 -0.1197420
v -0.1037150 -0.1147120 0.1744950
v -0.1674110 -0.0564200 -0.1197460
v -0.1333550 -0.6567870 -0.0287300
v -0.1260870 -0.4394440 0.0287710
v -0.1272710 -0.4398860 0.0230770
v -0.1030710 -0.1202970 0.1755860
v -0.1262380 -0.4446490 0.0268190
v -0.1229930 -0.5945880 0.0291620
v -0.1428500 -0.2948850 -0.0336830
v -0.1228820 -0.5978770 0.0287030
v -0.1227800 -0.6015520 0.0282970
v -0.1424420 -0.3010550 -0.0321380
v -0.1226550 -0.6075670 0.0273860
v -0.1021420 -0.1275020 0.1770290
v -0.1020590 -0.1300300 0.1766560
v -0.1019050 -0.1255530 0.1774040
v -0.1073550 -0.3377880 0.1332830
v -0.1672430 -0.0807640 -0.1240800
v -0.1025550 -0.1333280 0.1741220
v -0.1033910 -0.1333680 0.1727360
v -0.1672490 -0.0833330 -0.1215620
v -0.1238230 -0.6112160 0.0248990
v -0.1663900 -0.0855780 -0.1209410
v -0.1661750 -0.0869300 -0.1197360
v -0.1421580 -0.3074870 -0.0298300
v -0.1657300 -0.0885680 -0.1180950
v -0.1421200 -0.3099020 -0.0295930
v -0.1096770 -0.3619760 0.1178570
v -0.1661920 -0.0912290 -0.1124320
v -0.1035890 -0.1407310 0.1709710
v -0.1420070 -0.3140180 -0.0328250
v -0.1421520 -0.3133790 -0.0309120
v -0.1030900 -0.1453970 0.1712840
v -0.1326710 -0.6835790 -0.0278120
v -0.1633850 -0.0993820 -0.1090780
v -0.1084410 -0.3565550 0.1221910
v -0.1025200 -0.1523720 0.1723260
v -0.1249920 -0.4395730 0.0334140
v -0.1248090 -0.4436380 0.0324560
v -0.1633690 -0.1023860 -0.1052300
v -0.1271920 -0.4425490 0.0226590
v -0.1025790 -0.1546980 0.1726010
v -0.1229750 -0.6245350 0.0234280
v -0.1422640 -0.3228540 -0.0339040
v -0.1420790 -0.3165980 -0.0331310
v -0.1325610 -0.6947770 -0.0287500
v -0.1333600 -0.4842020 -0.0112720
v -0.1325130 -0.6993020 -0.0281560
v -0.1423270 -0.3209190 -0.0325810
v -0.1231010 -0.6316810 0.0226830
v -0.1078790 -0.3423490 0.1303580
v -0.1422110 -0.3253380 -0.0349710
v -0.1329100 -0.4848280 -0.0081240
v -0.1129430 -0.3845640 0.1000280
v -0.1333190 -0.4943700 -0.0084950
v -0.1319700 -0.7080130 -0.0270550
v -0.1318710 -0.7131560 -0.0264860
v -0.1123520 -0.3775230 0.1045180
v -0.1032620 -0.1585390 0.1713840
v -0.1619100 -0.1071770 -0.0953980
v -0.1024940 -0.1608850 0.1723680
v -0.1318330 -0.4831850 -0.0041500
v -0.1317110 -0.7186580 -0.0260900
v -0.1420010 -0.3283440 -0.0329770
v -0.1020880 -0.1639710 0.1730660
v -0.1320000 -0.4878900 -0.0036010
v -0.1236890 -0.4310980 0.0403680
v -0.1257190 -0.4263650 0.0342080
v -0.1584500 -0.1183700 -0.0870720
v -0.1139260 -0.3926030 0.0915470
v -0.1228730 -0.4306900 0.0441690
v -0.1135940 -0.3877190 0.0972650
v -0.1225310 -0.6469160 0.0232480
v -0.1579000 -0.1211840 -0.0848670
v -0.1226030 -0.6495780 0.0226320
v -0.1581550 -0.1240550 -0.0812880
v -0.1228040 -0.4339390 0.0433880
v -0.1067170 -0.3256020 0.1404010
v -0.1053690 -0.3279870 0.1402130
v -0.1233480 -0.6572040 0.0196130
v -0.1024970 -0.1701250 0.1727980
v -0.1013470 -0.1730700 0.1747000
v -0.1054260 -0.3308000 0.1387630
v -0.1022090 -0.1766760 0.1728570
v -0.1418910 -0.3377750 -0.0357610
v -0.1013190 -0.1816560 0.1742090
v -0.1309920 -0.4853270 0.0003860
v -0.1298820 -0.4920110 0.0032320
v -0.1298330 -0.4866400 0.0041370
v -0.1302430 -0.4908100 0.0020790
v -0.1295660 -0.4903000 0.0046210
v -0.1013050 -0.1902730 0.1733060
v -0.1306530 -0.7537800 -0.0237560
v -0.1295120 -0.4933770 0.0051590
v -0.1240740 -0.6714730 0.0163490
v -0.1300490 -0.4952420 0.0029810
v -0.1236950 -0.6762350 0.0162460
v -0.1315300 -0.4883080 -0.0015990
v -0.1291510 -0.4905200 0.0072550
v -0.1294190 -0.4877280 0.0058170
v -0.1419700 -0.3401930 -0.0346550
v -0.1286910 -0.4882050 0.0096560
v -0.1311290 -0.4917740 -0.0005500
v -0.1307900 -0.4868150 0.0011410
v -0.1302940 -0.7589680 -0.0238290
v -0.1419350 -0.3468780 -0.0346280
v -0.1243420 -0.6825410 0.0151190
v -0.1011470 -0.1962430 0.1747780
v -0.1010000 -0.1922850 0.1739710
v -0.1015080 -0.1937440 0.1727250
v -0.1303420 -0.7672450 -0.0227910
v -0.1510440 -0.0440050 -0.0355900
v -0.1513260 -0.0448560 -0.0327930
v -0.1301710 -0.7782860 -0.0252910
v -0.1347620 -0.5033500 -0.0185420
v -0.1411100 -0.3571150 -0.0334170
v -0.1413930 -0.3544030 -0.0322050
v -0.1299870 -0.7808400 -0.0254680
v -0.1010760 -0.1991980 0.1762390
v -0.1220290 -0.4335160 0.0468340
v -0.1349880 -0.5087870 -0.0208690
v -0.1004790 -0.1997860 0.1776070
v -0.1477040 -0.0463630 -0.0279970
v -0.1290780 -0.4945870 0.0086220
v -0.1349810 -0.5092000 -0.0188150
v -0.1295670 -0.4970390 0.0058010
v -0.1406960 -0.3624120 -0.0305880
v -0.1411490 -0.3565730 -0.0316880
v -0.1300030 -0.5032710 0.0050890
v -0.1306340 -0.4986970 0.0013690
v -0.1004090 -0.2038880 0.1781010
v -0.1320240 -0.8233960 -0.0363860
v -0.1433740 -0.0451940 -0.0006520
v -0.1325670 -0.8257100 -0.0382630
v -0.1422020 -0.0460390 0.0033180
v -0.1410550 -0.0456500 0.0049510
v -0.1412860 -0.0440090 0.0092820
v -0.1402470 -0.3687430 -0.0282550
v -0.1308480 -0.7943960 -0.0234760
v -0.1402290 -0.0437380 0.0130920
v -0.1351110 -0.5180790 -0.0201100
v -0.1285980 -0.4949640 0.0116130
v -0.0997840 -0.2076510 0.1791270
v -0.1013450 -0.2066480 0.1766350
v -0.1306570 -0.8091290 -0.0270430
v -0.1293920 -0.8021750 -0.0241660
v -0.1298390 -0.4508690 0.0081740
v -0.1301490 -0.4458960 0.0073630
v -0.1310050 -0.8049620 -0.0230960
v -0.0996040 -0.2103990 0.1796820
v -0.1280020 -0.4908700 0.0138730
v -0.1532290 -0.1476190 -0.0652050
v -0.1300210 -0.4519050 0.0069030
v -0.0991600 -0.2164060 0.1804400
v -0.1394580 -0.3809800 -0.0287760
v -0.1395930 -0.3780260 -0.0258830
v -0.1222240 -0.6980440 0.0187740
v -0.1384370 -0.8734470 -0.0682160
v -0.0993490 -0.2193040 0.1803770
v -0.1272900 -0.4920900 0.0179280
v -0.1516620 -0.1576590 -0.0590520
v -0.1350830 -0.5296440 -0.0207170
v -0.1004310 -0.2275160 0.1788170
v -0.1229090 -0.7059030 0.0174940
v -0.1392960 -0.3826530 -0.0271490
v -0.1274980 -0.4898270 0.0161420
v -0.1360590 -0.8605300 -0.0599300
v -0.0995200 -0.2276770 0.1797600
v -0.1390620 -0.3864950 -0.0270400
v -0.1289270 -0.4501810 0.0123540
v -0.1268580 -0.4898820 0.0191900
v -0.1355990 -0.8587810 -0.0581870
v -0.1262660 -0.4893490 0.0213690
v -0.1292000 -0.4461950 0.0116990
v -0.1507390 -0.1650280 -0.0548160
v -0.1265140 -0.4947450 0.0213300
v -0.1232690 -0.7088070 0.0169430
v -0.1223900 -0.7135390 0.0179160
v -0.1505320 -0.1663810 -0.0539040
v -0.1389540 -0.3902050 -0.0275280
v -0.1001030 -0.2511260 0.1756160
v -0.1008010 -0.2400900 0.1768670
v -0.1224270 -0.7177850 0.0179670
v -0.1339700 -0.4966620 -0.0126540
v -0.1389120 -0.3905220 -0.0264520
v -0.1387660 -0.3889430 -0.0221100
v -0.1019440 -0.2442220 0.1756300
v -0.1006890 -0.2555540 0.1744460
v -0.1007570 -0.2576850 0.1740250
v -0.1011000 -0.2729770 0.1695210
v -0.1383330 -0.3949050 -0.0229910
v -0.1014750 -0.2839670 0.1655420
v -0.1343200 -0.4978600 -0.0157270
v -0.1020120 -0.2650740 0.1714230
v -0.1379090 -0.3988500 -0.0239360
v -0.1031230 -0.2977880 0.1591600
v -0.1253640 -0.4991760 0.0258490
v -0.1500350 -0.1684480 -0.0529300
v -0.1375720 -0.3996130 -0.0205110
v -0.1380130 -0.3960490 -0.0203090
v -0.1039290 -0.3047880 0.1550500
v -0.1036320 -0.3021110 0.1565460
v -0.1243240 -0.4970580 0.0295380
v -0.1372990 -0.4024780 -0.0194530
v -0.1309450 -0.4967350 -0.0000160
v -0.1054820 -0.3130520 0.1492740
v -0.1264000 -0.5020660 0.0220400
v -0.1019100 -0.2910870 0.1628410
v -0.1370330 -0.4044820 -0.0174750
v -0.1358160 -0.5473250 -0.0283630
v -0.1365690 -0.4068220 -0.0152750
v -0.1029150 -0.2953760 0.1606380
v -0.1229150 -0.7304930 0.0182610
v -0.1235680 -0.7258830 0.0168230
v -0.1027030 -0.2937300 0.1615180
v -0.1398310 -0.8838610 -0.0799070
v -0.1248720 -0.5034150 0.0281250
v -0.1401470 -0.8868870 -0.0838210
v -0.1216980 -0.7349650 0.0202490
v -0.1475240 -0.1795170 -0.0446910
v -0.1479360 -0.1772880 -0.0445000
v -0.1215080 -0.7379630 0.0214940
v -0.1475290 -0.1781920 -0.0407010
v -0.1356340 -0.5379730 -0.0258710
v -0.1143250 -0.3949780 0.0893670
v -0.1267000 -0.4456220 0.0241930
v -0.1148860 -0.4003030 0.0864540
v -0.1151560 -0.4039450 0.0844590
v -0.1162490 -0.4055350 0.0817730
v -0.1435370 -0.9027010 -0.0958520
v -0.1145930 -0.3980580 0.0876900
v -0.1433160 -0.9042350 -0.0967780
v -0.1472970 -0.1797500 -0.0417780
v -0.1239640 -0.5033300 0.0313470
v -0.1298060 -0.4841550 0.0043430
v -0.1428190 -0.8990550 -0.0940990
v -0.1292900 -0.4841290 0.0066460
v -0.1214740 -0.7409380 0.0222960
v -0.1221920 -0.7436740 0.0220980
v -0.1464390 -0.1817120 -0.0384180
v -0.1421900 -0.9120420 -0.0959300
v -0.1460970 -0.1837490 -0.0377480
v -0.1311220 -0.4252840 0.0086060
v -0.1307130 -0.4283510 0.0091460
v -0.1307520 -0.4314160 0.0059180
v -0.1356880 -0.5412840 -0.0245210
v -0.1279230 -0.4854510 0.0129960
v -0.1212550 -0.7555930 0.0224090
v -0.1393040 -0.8757420 -0.0702750
v -0.1303000 -0.4320210 0.0090480
v -0.1334290 -0.8388840 -0.0461480
v -0.1352850 -0.5345010 -0.0237540
v -0.1299280 -0.4309200 0.0119960
v -0.1255270 -0.5096370 0.0266090
v -0.1295660 -0.4333020 0.0130280
v -0.1330890 -0.8327890 -0.0420980
v -0.1414520 -0.9181120 -0.0937180
v -0.1325670 -0.4190390 0.0018000
v -0.1358300 -0.5511470 -0.0274040
v -0.1412530 -0.9198970 -0.0917260
v -0.1415780 -0.9203540 -0.0904890
v -0.1212050 -0.7793730 0.0212600
v -0.1359620 -0.5539970 -0.0295690
v -0.1197650 -0.7826860 0.0220930
v -0.1316580 -0.4233790 0.0047640
v -0.1391960 -0.9261700 -0.0835760
v -0.1386990 -0.9281700 -0.0796530
v -0.1201090 -0.7947220 0.0219680
v -0.1377160 -0.9292420 -0.0763800
v -0.1290100 -0.4307170 0.0169690
v -0.1200360 -0.7983910 0.0216950
v -0.1191500 -0.8037280 0.0222130
v -0.1366090 -0.9307250 -0.0726350
v -0.1375890 -0.9305320 -0.0703790
v -0.1361260 -0.5640080 -0.0315010
v -0.1285550 -0.4340090 0.0181740
v -0.1251240 -0.5127850 0.0278440
v -0.1362530 -0.9311150 -0.0691240
v -0.1360020 -0.5671540 -0.0324430
v -0.1191680 -0.8065720 0.0221890
v -0.1300760 -0.4414940 0.0086780
v -0.1350100 -0.9351370 -0.0613010
v -0.1454880 -0.1904880 -0.0349160
v -0.1292330 -0.4378560 0.0138030
v -0.1340110 -0.9396050 -0.0534740
v -0.1451530 -0.1956140 -0.0333650
v -0.1190690 -0.8190070 0.0248650
v -0.1177030 -0.8213200 0.0273670
v -0.1448640 -0.1996030 -0.0323190
v -0.1296630 -0.4433780 0.0104820
v -0.1176080 -0.8283740 0.0295010
v -0.1175830 -0.8301500 0.0298510
v -0.1273750 -0.9397080 -0.0283480
v -0.1177020 -0.8353700 0.0306230
v -0.1444850 -0.2035930 -0.0315260
v -0.1166810 -0.8402920 0.0317070
v -0.1448350 -0.2069290 -0.0284680
v -0.1260590 -0.9372450 -0.0197260
v -0.1442340 -0.2112830 -0.0294130
v -0.1286850 -0.4414230 0.0156090
v -0.1364150 -0.0437950 0.0284590
v -0.1353400 -0.0433020 0.0367000
v -0.1359740 -0.0429370 0.0380390
v -0.1322990 -0.0431470 0.0514640
v -0.1437360 -0.2242620 -0.0280740
v -0.1279540 -0.0420610 0.0683360
v -0.1437230 -0.2336490 -0.0300740
v -0.1252270 -0.0414530 0.0859670
v -0.1259950 -0.0418730 0.0834950
v -0.1276430 -0.4312180 0.0228830
v -0.1280420 -0.4368020 0.0202210
v -0.1211780 -0.0404750 0.0978210
v -0.1212190 -0.0408320 0.0999390
v -0.1277860 -0.4284170 0.0232790
v -0.1168530 -0.8504960 0.0334440
v -0.1163250 -0.8540790 0.0345190
v -0.1435910 -0.2465580 -0.0300100
v -0.1172030 -0.0467370 0.1191650
v -0.1165440 -0.8571780 0.0350910
v -0.1437000 -0.2513710 -0.0311060
v -0.1434070 -0.2565660 -0.0325360
v -0.1359060 -0.5706060 -0.0319170
v -0.1434820 -0.2596830 -0.0330810
v -0.1110110 -0.0604420 0.1437590
v -0.1436250 -0.2687300 -0.0338100
v -0.1114980 -0.0612070 0.1441360
v -0.1104510 -0.0629040 0.1453020
v -0.1359480 -0.5608060 -0.0292870
v -0.1434850 -0.2722420 -0.0351390
v -0.1110540 -0.0684160 0.1489900
v -0.1359790 -0.5684020 -0.0304070
v -0.1101240 -0.0684750 0.1494600
v -0.1358500 -0.5751980 -0.0303650
v -0.1356260 -0.5827490 -0.0305020
v -0.1124540 -0.8910290 0.0474160
v -0.1242370 -0.5182820 0.0301950
v -0.1356740 -0.5856870 -0.0293700
v -0.1436170 -0.2775390 -0.0363840
v -0.1354050 -0.5899780 -0.0295200
v -0.1241420 -0.5266900 0.0298170
v -0.1233130 -0.5261520 0.0317980
v -0.1351750 -0.5943030 -0.0300290
v -0.1119140 -0.8936010 0.0485760
v -0.1184120 -0.4221460 0.0686730
v -0.1196340 -0.4232790 0.0629680
v -0.1192120 -0.4264290 0.0628580
v -0.1244220 -0.5316340 0.0291450
v -0.1117600 -0.8984560 0.0501480
v -0.1215980 -0.4315270 0.0499070
v -0.1212240 -0.4273550 0.0539250
v -0.1120170 -0.9086890 0.0502510
v -0.1350160 -0.6062890 -0.0296200
v -0.1117660 -0.9143510 0.0490840
v -0.1112430 -0.9160950 0.0487090
v -0.1348340 -0.6115790 -0.0298570
v -0.1117960 -0.9173550 0.0474030
v -0.1346690 -0.6161000 -0.0297480
v -0.1246230 -0.9368410 -0.0156130
v -0.1241810 -0.9363170 -0.0138480
v -0.1231270 -0.5415440 0.0320050
v -0.1239640 -0.9334930 -0.0082120
v -0.1238800 -0.9351190 -0.0113140
v -0.1227040 -0.5480650 0.0329040
v -0.1216430 -0.9316100 -0.0014080
v -0.1207300 -0.9310700 0.0011800
v -0.1227650 -0.5541930 0.0323930
v -0.1197400 -0.9287320 0.0074940
v -0.1182560 -0.9300070 0.0152790
v -0.1230700 -0.5621550 0.0314530
v -0.1181060 -0.9298840 0.0167680
v -0.1167410 -0.9297330 0.0234750
v -0.1206680 -0.4279140 0.0563400
v -0.1142490 -0.9261650 0.0362300
v -0.1128980 -0.9220330 0.0425660
v -0.1197360 -0.4313720 0.0585210
v -0.1206920 -0.4245670 0.0579700
v -0.1097150 -0.0724780 0.1523020
v -0.1089610 -0.0794490 0.1573680
v -0.1177070 -0.4145260 0.0764730
v -0.1175070 -0.4125010 0.0776120
v -0.1167510 -0.4115670 0.0793760
v -0.1660300 -0.0489030 -0.1101670
v -0.1089850 -0.0818470 0.1589630
v -0.1424190 -0.3039790 -0.0303860
v -0.1431590 -0.2990960 -0.0301310
v -0.1191950 -0.4182810 0.0693930
v -0.1181050 -0.4208610 0.0709180
v -0.1180960 -0.4182110 0.0729330
v -0.1249920 -0.4243150 0.0381810
v -0.1329800 -0.4935190 -0.0069680
v -0.1423570 -0.3174350 -0.0296380
v -0.1642070 -0.0448340 -0.1018370
v -0.1425250 -0.3048210 -0.0287550
v -0.1246240 -0.4206200 0.0422370
v -0.1258620 -0.4224720 0.0361510
v -0.1346760 -0.6336080 -0.0270030
v -0.1235440 -0.4229870 0.0448080
v -0.1233070 -0.5784900 0.0303990
v -0.1233240 -0.5841900 0.0300690
v -0.1224740 -0.4187640 0.0533280
v -0.1240490 -0.4183770 0.0464820
v -0.1230130 -0.4219440 0.0478760
v -0.1079190 -0.0929870 0.1642400
v -0.1590170 -0.0438820 -0.0789490
v -0.1612760 -0.0443240 -0.0801310
v -0.1240400 -0.5889370 0.0287710
v -0.1177700 -0.4167390 0.0751360
v -0.1350460 -0.5139090 -0.0188860
v -0.1345750 -0.6382930 -0.0262200
v -0.1423860 -0.3192920 -0.0315130
v -0.1579870 -0.0422950 -0.0613580
v -0.1244190 -0.5998940 0.0261920
v -0.1687980 -0.0600800 -0.1255530
v -0.1340960 -0.6469020 -0.0270460
v -0.1176400 -0.4090440 0.0781440
v -0.1423940 -0.3237330 -0.0311920
v -0.1350910 -0.5234160 -0.0194770
v -0.1691610 -0.0652730 -0.1254530
v -0.1684640 -0.0678880 -0.1258660
v -0.1279160 -0.4247070 0.0263460
v -0.1268810 -0.4267410 0.0290380
v -0.1270320 -0.4240350 0.0305200
v -0.1243060 -0.6050460 0.0254260
v -0.1340900 -0.6550570 -0.0258400
v -0.1341520 -0.6492700 -0.0260250
v -0.1090250 -0.3318980 0.1347200
v -0.1075130 -0.3344740 0.1349220
v -0.1419210 -0.3312670 -0.0322280
v -0.1421560 -0.3299950 -0.0291480
v -0.1678430 -0.0557900 -0.1184680
v -0.1336470 -0.6610090 -0.0268340
v -0.1678850 -0.0783550 -0.1242350
v -0.1419780 -0.3364800 -0.0313890
v -0.1239330 -0.6169610 0.0233650
v -0.1677330 -0.0807870 -0.1230260
v -0.1240550 -0.6195430 0.0226420
v -0.1338120 -0.6646490 -0.0252420
v -0.1421240 -0.3425740 -0.0333200
v -0.1107260 -0.3596610 0.1175490
v -0.1334390 -0.6794040 -0.0254340
v -0.1334610 -0.6731710 -0.0252600
v -0.1421510 -0.3439570 -0.0320670
v -0.1245180 -0.6221400 0.0215350
v -0.1249620 -0.6242610 0.0203290
v -0.1249430 -0.6277770 0.0197730
v -0.1337180 -0.4972520 -0.0103720
v -0.1253280 -0.6312460 0.0190820
v -0.1419880 -0.3493740 -0.0315910
v -0.1106520 -0.3573330 0.1187960
v -0.1656760 -0.0940820 -0.1104680
v -0.1646890 -0.0968100 -0.1092760
v -0.1331100 -0.6871590 -0.0266410
v -0.1098290 -0.3543460 0.1214770
v -0.1333410 -0.6980300 -0.0259160
v -0.1331470 -0.6945170 -0.0267610
v -0.1253140 -0.6345440 0.0193240
v -0.1083010 -0.3444350 0.1288000
v -0.1087270 -0.3472750 0.1267200
v -0.1620650 -0.1051270 -0.1009420
v -0.1631660 -0.1032410 -0.1030010
v -0.1247010 -0.6374080 0.0202190
v -0.1620340 -0.1057160 -0.0989390
v -0.1332010 -0.6817520 -0.0260910
v -0.1097680 -0.3486040 0.1247600
v -0.1253170 -0.6396230 0.0191590
v -0.1221270 -0.4232340 0.0514420
v -0.1236290 -0.6454500 0.0214690
v -0.1419770 -0.3346560 -0.0294290
v -0.1244750 -0.6508520 0.0191780
v -0.1045560 -0.1087460 0.1721340
v -0.1051300 -0.1049270 0.1704990
v -0.1417920 -0.3522470 -0.0291740
v -0.1612740 -0.1086710 -0.0937290
v -0.1605030 -0.1103380 -0.0925960
v -0.1214110 -0.4241840 0.0548280
v -0.1594550 -0.1156750 -0.0880410
v -0.1237770 -0.6534790 0.0198390
v -0.1411830 -0.3574110 -0.0291520
v -0.1044300 -0.1117980 0.1732910
v -0.1210340 -0.4212130 0.0586550
v -0.1331750 -0.7012410 -0.0258040
v -0.1036510 -0.1161710 0.1747900
v -0.1344960 -0.5024020 -0.0154140
v -0.1582270 -0.1272700 -0.0781360
v -0.1127660 -0.3680010 0.1096780
v -0.1128170 -0.3731380 0.1063000
v -0.1034660 -0.1223920 0.1755290
v -0.1036150 -0.1233090 0.1753870
v -0.1031830 -0.1258250 0.1757190
v -0.1028410 -0.1287580 0.1757540
v -0.1033130 -0.1313580 0.1740160
v -0.1349360 -0.5134050 -0.0163170
v -0.1347980 -0.5108960 -0.0158000
v -0.1341330 -0.5009210 -0.0122510
v -0.1038720 -0.1382490 0.1708990
v -0.1036600 -0.1352840 0.1717950
v -0.1134260 -0.3793510 0.1021190
v -0.1344960 -0.5064740 -0.0145170
v -0.1545940 -0.0426880 -0.0549940
v -0.1239850 -0.6645780 0.0172610
v -0.1253720 -0.6634040 0.0153460
v -0.1195990 -0.4187380 0.0674780
v -0.1043760 -0.1327730 0.1711890
v -0.1410530 -0.3607790 -0.0263950
v -0.1148200 -0.3901520 0.0916260
v -0.1146710 -0.3878940 0.0947470
v -0.1200810 -0.4206230 0.0633130
v -0.1407200 -0.3633830 -0.0267650
v -0.1341200 -0.5065290 -0.0121270
v -0.1045090 -0.1453610 0.1694430
v -0.1041760 -0.1478180 0.1697910
v -0.1329460 -0.7122920 -0.0242050
v -0.1038790 -0.1502400 0.1703090
v -0.1533280 -0.0445290 -0.0493890
v -0.1525320 -0.0454330 -0.0467480
v -0.1400960 -0.3695110 -0.0254930
v -0.1404260 -0.3668080 -0.0261210
v -0.1323250 -0.4907290 -0.0046970
v -0.1176540 -0.4063560 0.0787030
v -0.1253880 -0.6677830 0.0147820
v -0.1399450 -0.3725440 -0.0273420
v -0.1398440 -0.3716720 -0.0245210
v -0.1488230 -0.0462690 -0.0295650
v -0.1485880 -0.0454590 -0.0215790
v -0.1323830 -0.7210030 -0.0242080
v -0.1478260 -0.0452850 -0.0205550
v -0.1493890 -0.0466710 -0.0271230
v -0.1322240 -0.7261900 -0.0239200
v -0.1328540 -0.4995400 -0.0060250
v -0.1318610 -0.4995960 -0.0029050
v -0.1334360 -0.5000070 -0.0082890
v -0.1465950 -0.0440270 -0.0120760
v -0.1315550 -0.7314160 -0.0243880
v -0.1449800 -0.0440120 -0.0101470
v -0.1443560 -0.0441920 -0.0080710
v -0.1036690 -0.1628340 0.1707740
v -0.1111610 -0.3657250 0.1135620
v -0.1032770 -0.1663370 0.1716030
v -0.1242900 -0.6904940 0.0154100
v -0.1247570 -0.6869110 0.0146100
v -0.1035460 -0.1710990 0.1711050
v -0.1077950 -0.3301680 0.1368180
v -0.1237180 -0.6947140 0.0162890
v -0.1067720 -0.3217140 0.1426550
v -0.1411270 -0.0437630 0.0106310
v -0.1390470 -0.3837930 -0.0239540
v -0.1406540 -0.0435730 0.0153410
v -0.1318900 -0.7491290 -0.0223600
v -0.1389340 -0.0440170 0.0218390
v -0.1235240 -0.7001510 0.0167470
v -0.1290780 -0.4988390 0.0100450
v -0.1542200 -0.1435960 -0.0674670
v -0.1309060 -0.7630850 -0.0221160
v -0.1027130 -0.1824880 0.1716090
v -0.1037290 -0.1798610 0.1695770
v -0.1237250 -0.7049190 0.0165790
v -0.1387240 -0.3905690 -0.0233250
v -0.1542490 -0.1451190 -0.0646660
v -0.1285710 -0.5029650 0.0138160
v -0.1021100 -0.1851980 0.1726620
v -0.1391640 -0.3811790 -0.0210700
v -0.1283960 -0.4998780 0.0138780
v -0.1306840 -0.7774220 -0.0240550
v -0.1323750 -0.5038290 -0.0039460
v -0.1306680 -0.5042690 0.0021960
v -0.1314760 -0.7718760 -0.0209640
v -0.1026820 -0.1859860 0.1714190
v -0.1389400 -0.3838900 -0.0200820
v -0.1386620 -0.3870700 -0.0173880
v -0.1029940 -0.1883650 0.1701990
v -0.1022660 -0.1884580 0.1717740
v -0.1315280 -0.5019400 -0.0015000
v -0.1305300 -0.7795500 -0.0246810
v -0.1244690 -0.7118710 0.0159400
v -0.1027250 -0.1921740 0.1698300
v -0.1312260 -0.7899110 -0.0224410
v -0.1312330 -0.7866720 -0.0224840
v -0.1386400 -0.3895580 -0.0192330
v -0.1519810 -0.1587350 -0.0563210
v -0.1034400 -0.1952910 0.1678050
v -0.1023890 -0.1946110 0.1702220
v -0.1514570 -0.1614870 -0.0547850
v -0.1229750 -0.7219170 0.0172430
v -0.1324430 -0.8267690 -0.0394440
v -0.1229980 -0.7234590 0.0171860
v -0.1319050 -0.5067320 -0.0018730
v -0.1310170 -0.5065700 0.0012400
v -0.1025750 -0.1963450 0.1698460
v -0.1307060 -0.5068930 0.0026250
v -0.1019490 -0.1958160 0.1716890
v -0.1316290 -0.5104590 0.0001060
v -0.1507920 -0.1659200 -0.0518440
v -0.1033260 -0.1996390 0.1680190
v -0.1031300 -0.2009230 0.1691190
v -0.1239570 -0.7358670 0.0182660
v -0.1375410 -0.3994620 -0.0188600
v -0.1018000 -0.1973480 0.1731210
v -0.1299530 -0.5063210 0.0062850
v -0.1293840 -0.5046050 0.0091890
v -0.1501750 -0.1688990 -0.0494150
v -0.1299030 -0.7991260 -0.0231440
v -0.1379070 -0.3963160 -0.0172150
v -0.1022650 -0.2005340 0.1736350
v -0.1494320 -0.1718980 -0.0459730
v -0.1020300 -0.2011770 0.1747890
v -0.1219410 -0.7464860 0.0223330
v -0.1221330 -0.7511170 0.0223350
v -0.1373340 -0.4022770 -0.0153320
v -0.1016360 -0.2025640 0.1760050
v -0.1317780 -0.8159970 -0.0308230
v -0.1219730 -0.7579830 0.0218400
v -0.1485000 -0.1752930 -0.0429640
v -0.1214370 -0.7643150 0.0216680
v -0.1368670 -0.4051850 -0.0126740
v -0.1211590 -0.7700830 0.0216270
v -0.1468350 -0.1801110 -0.0389210
v -0.1466770 -0.1799670 -0.0372010
v -0.1005520 -0.2108460 0.1782990
v -0.1364080 -0.4069210 -0.0102540
v -0.1212390 -0.7845690 0.0213200
v -0.1208400 -0.7878410 0.0217240
v -0.1004900 -0.2135840 0.1784130
v -0.1353720 -0.4094370 -0.0059880
v -0.1204470 -0.7901960 0.0220660
v -0.1378570 -0.8682470 -0.0640630
v -0.1013960 -0.2172340 0.1766220
v -0.1001540 -0.2169210 0.1788500
v -0.1462420 -0.1821780 -0.0365890
v -0.1472400 -0.1777390 -0.0356030
v -0.1468250 -0.1798970 -0.0352540
v -0.1377540 -0.8664500 -0.0624260
v -0.1459570 -0.1850830 -0.0357210
v -0.1463120 -0.1837590 -0.0345930
v -0.1357280 -0.5440090 -0.0250370
v -0.1419850 -0.8933260 -0.0897130
v -0.1200680 -0.8023510 0.0213720
v -0.1003260 -0.2241000 0.1791080
v -0.1459510 -0.1884770 -0.0336050
v -0.1426550 -0.8931730 -0.0887140
v -0.1206860 -0.8053340 0.0204770
v -0.1424340 -0.8915360 -0.0863310
v -0.1424410 -0.8901510 -0.0843860
v -0.1196040 -0.8103390 0.0220220
v -0.1412250 -0.8884940 -0.0841240
v -0.1457500 -0.1917970 -0.0326760
v -0.1201180 -0.8132250 0.0218840
v -0.1303920 -0.5112840 0.0059540
v -0.1440870 -0.9001270 -0.0934390
v -0.1200350 -0.8152330 0.0223760
v -0.1013040 -0.2310950 0.1774190
v -0.1427530 -0.8962740 -0.0918540
v -0.1209260 -0.8185380 0.0225940
v -0.1428290 -0.8947360 -0.0904050
v -0.1191440 -0.8218060 0.0264090
v -0.1354320 -0.5376270 -0.0226940
v -0.1452760 -0.1996070 -0.0306430
v -0.1014720 -0.2347670 0.1770030
v -0.1182980 -0.8232490 0.0277240
v -0.1428660 -0.9098090 -0.0964440
v -0.1183830 -0.8258900 0.0284860
v -0.1423600 -0.9136770 -0.0948090
v -0.1422000 -0.9157970 -0.0937890
v -0.1005260 -0.2464730 0.1762500
v -0.1450160 -0.2045570 -0.0290280
v -0.1403080 -0.8778150 -0.0726650
v -0.1355630 -0.5437070 -0.0218240
v -0.1333870 -0.4155760 -0.0004310
v -0.1350810 -0.8488780 -0.0528440
v -0.1330000 -0.4162400 0.0021370
v -0.1442710 -0.2174380 -0.0261640
v -0.1439740 -0.2190220 -0.0268160
v -0.1351870 -0.8540360 -0.0553740
v -0.1356040 -0.5519350 -0.0231440
v -0.1337600 -0.4131020 0.0011010
v -0.1279140 -0.4968400 0.0153210
v -0.1338350 -0.8360910 -0.0435880
v -0.1274210 -0.4965100 0.0176690
v -0.1018110 -0.2781840 0.1673580
v -0.1324040 -0.4183640 0.0055780
v -0.1420810 -0.9181180 -0.0922780
v -0.1170410 -0.8672570 0.0374350
v -0.1438600 -0.2304010 -0.0287900
v -0.1415320 -0.9215270 -0.0892210
v -0.1280380 -0.5049040 0.0172310
v -0.1439950 -0.2275140 -0.0268950
v -0.1318100 -0.4215980 0.0059130
v -0.1356830 -0.5469970 -0.0234360
v -0.1269300 -0.4984790 0.0199040
v -0.1438560 -0.2356800 -0.0296700
v -0.1274800 -0.5012230 0.0182930
v -0.1439890 -0.2407430 -0.0280030
v -0.1384730 -0.9287130 -0.0754390
v -0.1054820 -0.3158920 0.1474260
v -0.1044710 -0.3111160 0.1511560
v -0.1358960 -0.5579320 -0.0269850
v -0.1441900 -0.2465030 -0.0277320
v -0.1373490 -0.9305910 -0.0683030
v -0.1440620 -0.2497230 -0.0293990
v -0.1155800 -0.8814880 0.0426750
v -0.1154630 -0.8863500 0.0440400
v -0.1343560 -0.9372850 -0.0591290
v -0.1338440 -0.9381350 -0.0584380
v -0.1301650 -0.9389800 -0.0388280
v -0.1312010 -0.9389650 -0.0415740
v -0.1357210 -0.5611750 -0.0264000
v -0.1440140 -0.2582520 -0.0311440
v -0.1442520 -0.2623590 -0.0311870
v -0.1267880 -0.5045550 0.0210860
v -0.1276870 -0.5072790 0.0192880
v -0.1357750 -0.5578970 -0.0251800
v -0.1299360 -0.9389040 -0.0367430
v -0.1266860 -0.5085130 0.0229120
v -0.1288740 -0.9396430 -0.0336790
v -0.1436990 -0.2733330 -0.0336690
v -0.1357840 -0.5668190 -0.0266310
v -0.1281610 -0.9384280 -0.0259910
v -0.1355350 -0.5637650 -0.0247850
v -0.1124700 -0.8961660 0.0491480
v -0.1438570 -0.2782910 -0.0331050
v -0.1258280 -0.5058590 0.0250920
v -0.1286890 -0.9398270 -0.0316090
v -0.1358760 -0.5680450 -0.0275380
v -0.1283610 -0.9399020 -0.0304630
v -0.1374870 -0.0441930 0.0242410
v -0.1126110 -0.9009000 0.0498480
v -0.1122350 -0.9039660 0.0502640
v -0.1359670 -0.5725830 -0.0289140
v -0.1155840 -0.3923230 0.0883200
v -0.1155620 -0.3960730 0.0866440
v -0.1151020 -0.3912420 0.0899950
v -0.1123180 -0.9105590 0.0496630
v -0.1118930 -0.9128310 0.0494450
v -0.1171140 -0.3949610 0.0835700
v -0.1158350 -0.3999360 0.0847210
v -0.1337940 -0.0431660 0.0562140
v -0.1145200 -0.9161190 0.0459110
v -0.1439290 -0.2827330 -0.0323740
v -0.1253460 -0.9365670 -0.0163820
v -0.1361020 -0.5778160 -0.0281320
v -0.1299580 -0.0424680 0.0664090
v -0.1266670 -0.0421750 0.0759510
v -0.1246770 -0.9338510 -0.0097630
v -0.1437760 -0.2887200 -0.0320680
v -0.1435790 -0.2919940 -0.0322050
v -0.1261270 -0.5140550 0.0250780
v -0.1253850 -0.5190550 0.0272380
v -0.1234590 -0.0406040 0.0940530
v -0.1433780 -0.2964410 -0.0308800
v -0.1319270 -0.4197750 0.0095550
v -0.1207970 -0.9286480 0.0042730
v -0.1222340 -0.9280140 0.0031890
v -0.1314600 -0.4230660 0.0083390
v -0.1356760 -0.5901130 -0.0273520
v -0.1308320 -0.4251600 0.0107810
v -0.1187310 -0.0432060 0.1116150
v -0.1204960 -0.9283800 0.0053460
v -0.1356580 -0.5952480 -0.0274550
v -0.1190050 -0.0445870 0.1151670
v -0.1205480 -0.9279170 0.0067770
v -0.1199250 -0.9279680 0.0102330
v -0.1245680 -0.5208700 0.0292710
v -0.1355330 -0.5981420 -0.0276280
v -0.1163260 -0.0482310 0.1230540
v -0.1358560 -0.5997510 -0.0260500
v -0.1152430 -0.0501950 0.1272180
v -0.1150330 -0.0508620 0.1287430
v -0.1182050 -0.9289300 0.0198720
v -0.1144680 -0.0518930 0.1310800
v -0.1262580 -0.5239510 0.0242020
v -0.1144810 -0.0531060 0.1326460
v -0.1141910 -0.0537610 0.1338940
v -0.1141720 -0.0549510 0.1369600
v -0.1308280 -0.4230510 0.0131560
v -0.1301160 -0.4262630 0.0139850
v -0.1168380 -0.9296700 0.0280960
v -0.1138590 -0.0558360 0.1385830
v -0.1161100 -0.9296030 0.0302470
v -0.1139980 -0.0569550 0.1400870
v -0.1150700 -0.9278690 0.0337880
v -0.1118910 -0.0634060 0.1448670
v -0.1142020 -0.9245980 0.0383980
v -0.1136930 -0.9233240 0.0404960
v -0.1111190 -0.0642810 0.1458300
v -0.1252250 -0.5317690 0.0271580
v -0.1352520 -0.6158610 -0.0271290
v -0.1349790 -0.6195730 -0.0270750
v -0.1349780 -0.6216240 -0.0267260
v -0.1345790 -0.6228160 -0.0289500
v -0.1298190 -0.4252700 0.0174200
v -0.1289220 -0.4286240 0.0186940
v -0.1249280 -0.5369150 0.0280520
v -0.1349380 -0.6255880 -0.0270220
v -0.1293880 -0.4250380 0.0197550
v -0.1282370 -0.4266370 0.0226390
v -0.1349280 -0.6289820 -0.0266990
v -0.1252810 -0.5421840 0.0275690
v -0.1284690 -0.4248160 0.0235650
v -0.1279080 -0.4265020 0.0241870
v -0.1239380 -0.5451340 0.0306070
v -0.1239460 -0.5572120 0.0304830
v -0.1237550 -0.5500040 0.0310470
v -0.1241090 -0.5655820 0.0297740
v -0.1243740 -0.5736200 0.0288940
v -0.1252420 -0.6140910 0.0216410
v -0.1669680 -0.0521060 -0.1145240
v -0.1662390 -0.0495840 -0.1114680
v -0.1112870 -0.0666110 0.1474730
v -0.1031880 -0.2838590 0.1644740
v -0.1342550 -0.6585410 -0.0245430
v -0.1443710 -0.2438350 -0.0264640
v -0.1657290 -0.0477170 -0.1054940
v -0.1123270 -0.3662280 0.1115820
v -0.1042280 -0.2924220 0.1614120
v -0.1048030 -0.2911380 0.1614960
v -0.1656730 -0.0461070 -0.1026630
v -0.1251010 -0.6089130 0.0231290
v -0.1432170 -0.3002590 -0.0281440
v -0.1343570 -0.5105320 -0.0131270
v -0.1341660 -0.5093630 -0.0119760
v -0.1141750 -0.3771230 0.1019990
v -0.1339420 -0.5051990 -0.0101820
v -0.1424870 -0.3069750 -0.0265950
v -0.1151060 -0.3873840 0.0938100
v -0.1149090 -0.3865810 0.0952090
v -0.1341570 -0.5125460 -0.0097950
v -0.1089840 -0.0856960 0.1606750
v -0.1095860 -0.0835860 0.1596930
v -0.1161690 -0.3863930 0.0904290
v -0.1424840 -0.3095950 -0.0261010
v -0.1337510 -0.5036100 -0.0090480
v -0.1338320 -0.5132740 -0.0074840
v -0.1087680 -0.0893190 0.1621130
v -0.1338450 -0.6745410 -0.0239330
v -0.1424530 -0.3122610 -0.0277770
v -0.1257430 -0.6264500 0.0186270
v -0.1174340 -0.4015610 0.0806620
v -0.1188450 -0.4051490 0.0764370
v -0.1144730 -0.3865920 0.0962810
v -0.1138540 -0.3837500 0.0989850
v -0.1157170 -0.3887860 0.0901380
v -0.1164020 -0.3901110 0.0875060
v -0.1069190 -0.1033380 0.1690190
v -0.1164070 -0.3934860 0.0858880
v -0.1065560 -0.1053730 0.1696480
v -0.1117260 -0.3629760 0.1144960
v -0.1335980 -0.6902270 -0.0252340
v -0.1335770 -0.5067500 -0.0075110
v -0.1055140 -0.1087640 0.1713730
v -0.1079390 -0.3274440 0.1381820
v -0.1424920 -0.3195660 -0.0280970
v -0.1424880 -0.3214390 -0.0299230
v -0.1647450 -0.0447070 -0.1007130
v -0.1640290 -0.0440340 -0.0994640
v -0.1176140 -0.3980150 0.0812790
v -0.1636210 -0.0434980 -0.0970620
v -0.1329960 -0.5085250 -0.0049790
v -0.1043430 -0.1191860 0.1744180
v -0.1248240 -0.6464450 0.0192200
v -0.1312870 -0.5132850 0.0021780
v -0.1047900 -0.1226780 0.1737850
v -0.1608050 -0.0440990 -0.0820310
v -0.1046350 -0.1244700 0.1735340
v -0.1039250 -0.1299790 0.1733860
v -0.1609420 -0.0438840 -0.0732300
v -0.1290540 -0.5075640 0.0118400
v -0.1049600 -0.1276780 0.1719570
v -0.1338170 -0.7033400 -0.0237790
v -0.1422840 -0.3275350 -0.0294240
v -0.1329590 -0.7058070 -0.0251490
v -0.1330930 -0.4146510 0.0068570
v -0.1327540 -0.5124040 -0.0033380
v -0.1285860 -0.5062810 0.0143110
v -0.1333500 -0.7076530 -0.0239310
v -0.1289430 -0.5103240 0.0139040
v -0.1255560 -0.6525540 0.0170810
v -0.1048160 -0.1365670 0.1698180
v -0.1315510 -0.4201090 0.0125530
v -0.1598080 -0.0436040 -0.0703440
v -0.1689350 -0.0589490 -0.1247110
v -0.1247080 -0.6551250 0.0181410
v -0.1046650 -0.1405920 0.1695020
v -0.1692440 -0.0638230 -0.1255250
v -0.1044960 -0.1427800 0.1697500
v -0.1689770 -0.0584200 -0.1236230
v -0.1685410 -0.0578870 -0.1226700
v -0.1676810 -0.0540550 -0.1171590
v -0.1672110 -0.0532970 -0.1166210
v -0.1254890 -0.6591860 0.0159000
v -0.1344120 -0.5124080 -0.0126870
v -0.1348220 -0.5163890 -0.0134410
v -0.1305620 -0.4213720 0.0177900
v -0.1350250 -0.5173530 -0.0154820
v -0.1351400 -0.5201890 -0.0174960
v -0.1420490 -0.3379960 -0.0281000
v -0.1324660 -0.7416860 -0.0217680
v -0.1042590 -0.1534010 0.1701710
v -0.1297540 -0.4220950 0.0213410
v -0.1321800 -0.7465490 -0.0219840
v -0.1042660 -0.1561930 0.1701050
v -0.1257160 -0.6717550 0.0141770
v -0.1251140 -0.6744420 0.0147080
v -0.1421380 -0.3404160 -0.0310590
v -0.1045980 -0.1613570 0.1692370
v -0.1314280 -0.7520280 -0.0226290
v -0.1283630 -0.4217620 0.0277020
v -0.1261280 -0.6800930 0.0132700
v -0.1311740 -0.7557890 -0.0220020
v -0.1420610 -0.3428900 -0.0294060
v -0.1309750 -0.7587860 -0.0220340
v -0.1691970 -0.0800630 -0.1202830
v -0.1315770 -0.7597660 -0.0203630
v -0.1420630 -0.3478720 -0.0306400
v -0.1044430 -0.1653460 0.1697170
v -0.1669090 -0.0858920 -0.1194900
v -0.1668270 -0.0880170 -0.1158490
v -0.1035820 -0.1749570 0.1706150
v -0.1419350 -0.3489470 -0.0281630
v -0.1246850 -0.6959580 0.0151610
v -0.1273410 -0.4213780 0.0318350
v -0.1655570 -0.0974030 -0.1077510
v -0.1319340 -0.7797070 -0.0217220
v -0.1316810 -0.7818520 -0.0222970
v -0.1649610 -0.0992810 -0.1070640
v -0.1646270 -0.1002110 -0.1065450
v -0.1640470 -0.1012450 -0.1060720
v -0.1245800 -0.7010060 0.0154320
v -0.1037540 -0.1773640 0.1697830
v -0.1415630 -0.3551610 -0.0273980
v -0.1333380 -0.8281450 -0.0394110
v -0.1332490 -0.8269820 -0.0386220
v -0.1340830 -0.8312880 -0.0405590
v -0.1043760 -0.1839410 0.1676420
v -0.1413860 -0.3583740 -0.0260020
v -0.1268850 -0.4190370 0.0353290
v -0.1039520 -0.1914910 0.1674540
v -0.1243260 -0.7154470 0.0161830
v -0.1039900 -0.1968310 0.1662490
v -0.1049660 -0.1916270 0.1650900
v -0.1284260 -0.5102670 0.0168730
v -0.1607930 -0.1117850 -0.0900920
v -0.1313980 -0.7953890 -0.0221560
v -0.1405710 -0.3648150 -0.0234660
v -0.1349970 -0.5264030 -0.0171320
v -0.1310440 -0.7979180 -0.0210880
v -0.1603680 -0.1165590 -0.0850250
v -0.1306170 -0.7992370 -0.0214240
v -0.1349710 -0.5207590 -0.0144300
v -0.1592730 -0.1204620 -0.0826360
v -0.1307970 -0.8003140 -0.0210540
v -0.1256920 -0.4175660 0.0408030
v -0.1579540 -0.1259140 -0.0801300
v -0.1349550 -0.5316590 -0.0172980
v -0.1398400 -0.3706180 -0.0212920
v -0.1279620 -0.5089810 0.0188690
v -0.1347730 -0.5286370 -0.0151150
v -0.1347870 -0.5249100 -0.0136010
v -0.1576100 -0.1300000 -0.0760730
v -0.1244520 -0.4139780 0.0481180
v -0.1569930 -0.1320620 -0.0749370
v -0.1394450 -0.3763720 -0.0226890
v -0.1326260 -0.8189930 -0.0317370
v -0.1040170 -0.1992570 0.1658650
v -0.1554420 -0.1385130 -0.0700930
v -0.1052780 -0.2030500 0.1620220
v -0.1038600 -0.2023320 0.1667000
v -0.1283890 -0.5130480 0.0173610
v -0.1273500 -0.5096130 0.0212230
v -0.1276540 -0.5116900 0.0203020
v -0.1391850 -0.3790940 -0.0184450
v -0.1545620 -0.0433030 -0.0526920
v -0.1033180 -0.2049310 0.1703570
v -0.1226320 -0.7658160 0.0213330
v -0.1524460 -0.0445800 -0.0408450
v -0.1363840 -0.8571350 -0.0560990
v -0.1269790 -0.5147650 0.0224950
v -0.1234930 -0.4147540 0.0514260
v -0.1545060 -0.0455150 -0.0435870
v -0.1515210 -0.0439000 -0.0366540
v -0.1029420 -0.2019030 0.1708860
v -0.1026320 -0.2031370 0.1732450
v -0.1330340 -0.5168400 -0.0033680
v -0.1508060 -0.0468530 -0.0287130
v -0.1367230 -0.8588660 -0.0571900
v -0.1485970 -0.0462210 -0.0251320
v -0.1301430 -0.5134820 0.0080130
v -0.1471840 -0.0451840 -0.0180280
v -0.1312760 -0.5160900 0.0027900
v -0.1468380 -0.0444940 -0.0141710
v -0.1320130 -0.5181550 0.0000470
v -0.1458290 -0.0445670 -0.0030170
v -0.1302060 -0.5199120 0.0081570
v -0.1222470 -0.7773280 0.0209150
v -0.1023520 -0.2045350 0.1745240
v -0.1019780 -0.2046030 0.1755010
v -0.1225010 -0.7819730 0.0206270
v -0.1406870 -0.8835160 -0.0788310
v -0.1419000 -0.0453490 0.0059170
v -0.1352950 -0.5388310 -0.0194480
v -0.1019290 -0.2077400 0.1754920
v -0.1388680 -0.3831780 -0.0151290
v -0.1213850 -0.7888060 0.0212880
v -0.1015340 -0.2104220 0.1764440
v -0.1404380 -0.8850180 -0.0804260
v -0.1209310 -0.7956640 0.0210730
v -0.1014410 -0.2138760 0.1767460
v -0.1354060 -0.5416560 -0.0196850
v -0.1355600 -0.5483400 -0.0217570
v -0.1211710 -0.7995440 0.0201460
v -0.1439000 -0.9050750 -0.0964430
v -0.1438750 -0.9065680 -0.0964720
v -0.1544500 -0.1459990 -0.0626020
v -0.1209560 -0.8032450 0.0201590
v -0.1438380 -0.9080270 -0.0961250
v -0.1008360 -0.2212720 0.1779650
v -0.1017940 -0.2197250 0.1758150
v -0.1208240 -0.8103770 0.0207210
v -0.1430880 -0.9115690 -0.0949560
v -0.1536100 -0.1515790 -0.0592550
v -0.1527710 -0.1552920 -0.0580010
v -0.1381080 -0.3940870 -0.0157160
v -0.1019150 -0.2217660 0.1758680
v -0.1014770 -0.2243100 0.1772370
v -0.1397930 -0.8795500 -0.0758030
v -0.1015430 -0.2269210 0.1774190
v -0.1358100 -0.5562140 -0.0250850
v -0.1354490 -0.5538950 -0.0216830
v -0.1216760 -0.4182910 0.0579290
v -0.1213720 -0.4165140 0.0613020
v -0.1232430 -0.4129840 0.0538160
v -0.1309740 -0.5233760 0.0043950
v -0.1192450 -0.8252200 0.0276680
v -0.1353820 -0.5579580 -0.0219380
v -0.1195430 -0.8303620 0.0288740
v -0.1514310 -0.1623290 -0.0529360
v -0.1186490 -0.8303880 0.0294230
v -0.1295780 -0.5151570 0.0112850
v -0.1344450 -0.8386240 -0.0449020
v -0.1352300 -0.8461500 -0.0506950
v -0.1181600 -0.8417460 0.0313210
v -0.1185720 -0.8368970 0.0305030
v -0.1369670 -0.8536610 -0.0543270
v -0.1187840 -0.8450380 0.0315000
v -0.1215350 -0.4144260 0.0629000
v -0.1206820 -0.4156050 0.0659010
v -0.1351060 -0.5609480 -0.0205130
v -0.1492180 -0.1724830 -0.0434920
v -0.1179900 -0.8529160 0.0334890
v -0.1356380 -0.8343850 -0.0411020
v -0.1483820 -0.1753200 -0.0412530
v -0.1271000 -0.5174270 0.0218840
v -0.1375950 -0.3997550 -0.0135910
v -0.1025640 -0.2409330 0.1755470
v -0.1484060 -0.1744790 -0.0394750
v -0.1422080 -0.9221930 -0.0869950
v -0.1013670 -0.2496120 0.1750690
v -0.1477680 -0.1759000 -0.0375930
v -0.1371450 -0.4027520 -0.0099350
v -0.1476090 -0.1762240 -0.0362940
v -0.1403120 -0.9255230 -0.0829260
v -0.1359160 -0.5717540 -0.0245010
v -0.1013650 -0.2537110 0.1742950
v -0.1395190 -0.9273100 -0.0805520
v -0.1353990 -0.5658340 -0.0222970
v -0.1399290 -0.9276960 -0.0768090
v -0.1153530 -0.8734700 0.0403210
v -0.1469410 -0.1814880 -0.0336640
v -0.1466390 -0.1850670 -0.0327480
v -0.1367960 -0.4049500 -0.0093120
v -0.1031260 -0.2710720 0.1684660
v -0.1270400 -0.5205580 0.0220660
v -0.1276750 -0.5182130 0.0197990
v -0.1388470 -0.9298850 -0.0704440
v -0.1464610 -0.1889550 -0.0316540
v -0.1027470 -0.2757440 0.1673220
v -0.1376520 -0.9307790 -0.0666670
v -0.1201810 -0.4160270 0.0675560
v -0.1280520 -0.5229030 0.0183710
v -0.1365690 -0.4054280 -0.0072530
v -0.1366420 -0.9338280 -0.0616910
v -0.1355180 -0.5683750 -0.0212300
v -0.1031470 -0.2807510 0.1655310
v -0.1460820 -0.1937700 -0.0306960
v -0.1027380 -0.2625690 0.1714780
v -0.1353180 -0.9381600 -0.0559040
v -0.1194580 -0.4130720 0.0721660
v -0.1152640 -0.8886450 0.0446990
v -0.1346890 -0.4094030 0.0001430
v -0.1349230 -0.5374260 -0.0156450
v -0.1184010 -0.4091300 0.0763690
v -0.1346340 -0.5320040 -0.0139710
v -0.1065720 -0.3168820 0.1459450
v -0.1334340 -0.9400730 -0.0518120
v -0.1262180 -0.5200700 0.0246890
v -0.1333580 -0.9400270 -0.0506250
v -0.1146770 -0.9169110 0.0452050
v -0.1183200 -0.4133260 0.0753910
v -0.1330860 -0.9397930 -0.0490070
v -0.1325460 -0.9390410 -0.0463640
v -0.1445950 -0.2126550 -0.0277400
v -0.1321180 -0.9384810 -0.0425910
v -0.1334710 -0.4132420 0.0044630
v -0.1448300 -0.2140520 -0.0262320
v -0.1351500 -0.5438920 -0.0163110
v -0.1289720 -0.9392140 -0.0291140
v -0.1127080 -0.8983410 0.0495240
v -0.1133340 -0.8968130 0.0487060
v -0.1205020 -0.4128420 0.0689440
v -0.1440300 -0.2213280 -0.0257350
v -0.1273640 -0.9371940 -0.0219380
v -0.1351630 -0.5458670 -0.0170630
v -0.1267510 -0.5284140 0.0227180
v -0.1262100 -0.5280500 0.0243260
v -0.1266470 -0.9359070 -0.0178880
v -0.1349740 -0.5541040 -0.0181820
v -0.1389710 -0.0435820 0.0262840
v -0.1371800 -0.0438180 0.0325240
v -0.1366260 -0.0438470 0.0340100
v -0.1361300 -0.0436780 0.0351090
v -0.1153010 -0.9144490 0.0461760
v -0.1350200 -0.5631730 -0.0189500
v -0.1263780 -0.5341570 0.0242490
v -0.1274760 -0.5325830 0.0205670
v -0.1340580 -0.0430680 0.0470510
v -0.1086170 -0.3365890 0.1326680
v -0.1444350 -0.2337360 -0.0262310
v -0.1336090 -0.0431950 0.0546090
v -0.1441660 -0.2360690 -0.0281440
v -0.1249300 -0.9350760 -0.0122080
v -0.1247960 -0.9327030 -0.0076920
v -0.1230950 -0.9300310 -0.0012560
v -0.1228130 -0.9283750 0.0016980
v -0.1261140 -0.5360560 0.0252430
v -0.1240930 -0.9319690 -0.0058520
v -0.1361450 -0.5775020 -0.0268290
v -0.1300270 -0.0418020 0.0716160
v -0.1242570 -0.9311550 -0.0046510
v -0.1256250 -0.5398580 0.0267230
v -0.1285840 -0.0420720 0.0751320
v -0.1361780 -0.5803070 -0.0272240
v -0.1229920 -0.9264280 0.0045690
v -0.1359560 -0.5846020 -0.0275870
v -0.1445840 -0.2531750 -0.0286090
v -0.1210990 -0.9269430 0.0080760
v -0.1203600 -0.9273980 0.0094010
v -0.1239330 -0.0406410 0.0955930
v -0.1197260 -0.9283310 0.0124470
v -0.1229650 -0.0406910 0.0980040
v -0.1190760 -0.9290020 0.0149900
v -0.1215420 -0.0414480 0.1032780
v -0.1204460 -0.0418030 0.1063360
v -0.1188690 -0.9290270 0.0168200
v -0.1197380 -0.0432430 0.1110730
v -0.1201950 -0.0458710 0.1168600
v -0.1442220 -0.2658930 -0.0315360
v -0.1183340 -0.9287800 0.0253210
v -0.1182760 -0.0474290 0.1201110
v -0.1358970 -0.5872960 -0.0261390
v -0.1249780 -0.5463330 0.0284760
v -0.1440180 -0.2716200 -0.0318790
v -0.1162500 -0.9290280 0.0311050
v -0.1252520 -0.5514980 0.0282550
v -0.1246780 -0.5527110 0.0294710
v -0.1440240 -0.2752730 -0.0309100
v -0.1359110 -0.5946460 -0.0259170
v -0.1139610 -0.0580350 0.1412170
v -0.1245960 -0.5578660 0.0293950
v -0.1132900 -0.0596380 0.1425730
v -0.1443480 -0.2790950 -0.0281170
v -0.1250230 -0.5607990 0.0283440
v -0.1358120 -0.6048660 -0.0264260
v -0.1354820 -0.6094140 -0.0274570
v -0.1249500 -0.5651720 0.0284200
v -0.1440290 -0.2836440 -0.0302420
v -0.1241910 -0.5804780 0.0289380
v -0.1242940 -0.5842710 0.0287120
v -0.1345190 -0.6429110 -0.0250940
v -0.1240550 -0.5930190 0.0281080
v -0.1249290 -0.5911460 0.0271180
v -0.1246590 -0.5948690 0.0267570
v -0.1251310 -0.6040150 0.0242550
v -0.1670520 -0.0504060 -0.1119170
v -0.1673930 -0.0496020 -0.1101590
v -0.1676740 -0.0518230 -0.1132470
v -0.1136040 -0.0652280 0.1448710
v -0.1047170 -0.2864470 0.1627540
v -0.1666820 -0.0488340 -0.1083880
v -0.1144510 -0.3736870 0.1035080
v -0.1133540 -0.0686490 0.1478430
v -0.1662790 -0.0484300 -0.1066990
v -0.1158920 -0.3848050 0.0932630
v -0.1120150 -0.0720810 0.1510520
v -0.1155220 -0.3848650 0.0945800
v -0.1343570 -0.6513340 -0.0246360
v -0.1267540 -0.6586900 0.0140720
v -0.1040250 -0.2944690 0.1607000
v -0.1129720 -0.0737600 0.1517560
v -0.1041390 -0.2960800 0.1597700
v -0.1631720 -0.0428000 -0.0898180
v -0.1636980 -0.0430830 -0.0884630
v -0.1634800 -0.0434420 -0.0868990
v -0.1104860 -0.0774600 0.1554540
v -0.1263980 -0.6179560 0.0189220
v -0.1262050 -0.6211190 0.0188210
v -0.1182740 -0.3965800 0.0803640
v -0.1602710 -0.0431380 -0.0673760
v -0.1342480 -0.6684220 -0.0227640
v -0.1190830 -0.3955560 0.0787810
v -0.1266090 -0.6296990 0.0170440
v -0.1271430 -0.6258840 0.0166030
v -0.1700200 -0.0601110 -0.1242520
v -0.1699640 -0.0610650 -0.1247530
v -0.1092310 -0.0969530 0.1654040
v -0.1345380 -0.5187620 -0.0102870
v -0.1693020 -0.0579300 -0.1207900
v -0.1346950 -0.5221460 -0.0116130
v -0.1076730 -0.1000630 0.1675650
v -0.1442040 -0.2303590 -0.0261090
v -0.1340480 -0.6816330 -0.0237540
v -0.1340930 -0.5180360 -0.0074260
v -0.1342430 -0.6759740 -0.0225890
v -0.1684920 -0.0565850 -0.1183210
v -0.1447500 -0.2372570 -0.0247320
v -0.1071400 -0.1072690 0.1696470
v -0.1342550 -0.6868160 -0.0234110
v -0.1446140 -0.2415150 -0.0247760
v -0.1696970 -0.0716410 -0.1234100
v -0.1179340 -0.3920270 0.0829070
v -0.1054160 -0.1121970 0.1726350
v -0.1267160 -0.6426870 0.0164050
v -0.1267070 -0.6454160 0.0161410
v -0.1689560 -0.0744630 -0.1239890
v -0.1341300 -0.6926790 -0.0238460
v -0.1056600 -0.1144500 0.1728290
v -0.1172850 -0.3896520 0.0854050
v -0.1293320 -0.5222680 0.0127120
v -0.1265900 -0.6491000 0.0157840
v -0.1299140 -0.5239000 0.0100950
v -0.1343870 -0.5236010 -0.0092300
v -0.1060020 -0.1250380 0.1707990
v -0.1174250 -0.3827420 0.0884700
v -0.1445880 -0.2513240 -0.0281010
v -0.1679080 -0.0840400 -0.1191300
v -0.1055800 -0.1301070 0.1695570
v -0.1063610 -0.1277790 0.1687850
v -0.1316950 -0.5233540 0.0013740
v -0.1672840 -0.0861500 -0.1179160
v -0.1342140 -0.5289140 -0.0094610
v -0.1313970 -0.5260630 0.0026650
v -0.1053010 -0.1197040 0.1734190
v -0.1305030 -0.5247530 0.0066720
v -0.1438830 -0.2937540 -0.0298380
v -0.1438350 -0.2958890 -0.0284500
v -0.1307620 -0.5289780 0.0056650
v -0.1674240 -0.0882210 -0.1137310
v -0.1317080 -0.5313410 0.0021690
v -0.1329940 -0.4145860 0.0116130
v -0.1335260 -0.4125230 0.0084300
v -0.1058240 -0.1318060 0.1687100
v -0.1065680 -0.1336100 0.1672680
v -0.1320510 -0.4179590 0.0130000
v -0.1325170 -0.7316760 -0.0224750
v -0.1330090 -0.7332790 -0.0211900
v -0.1057000 -0.1402060 0.1680280
v -0.1303010 -0.5281650 0.0080230
v -0.1313900 -0.5348100 0.0041320
v -0.1273780 -0.6745570 0.0119280
v -0.1305600 -0.5312810 0.0070710
v -0.1431420 -0.3026630 -0.0259360
v -0.1313920 -0.4185040 0.0175450
v -0.1342190 -0.5322870 -0.0097200
v -0.1055940 -0.1443890 0.1679210
v -0.1262250 -0.6842530 0.0129150
v -0.1427900 -0.3059100 -0.0252160
v -0.1619760 -0.1097620 -0.0905830
v -0.1427210 -0.3079260 -0.0246230
v -0.1264850 -0.6884550 0.0126400
v -0.1259050 -0.6903450 0.0134130
v -0.1054670 -0.1492770 0.1679760
v -0.1296480 -0.5284460 0.0117080
v -0.1261150 -0.6956780 0.0135290
v -0.1325920 -0.7510590 -0.0207850
v -0.1294800 -0.4181450 0.0278460
v -0.1301260 -0.4191770 0.0235530
v -0.1262130 -0.6988750 0.0135670
v -0.1317100 -0.7539520 -0.0213350
v -0.1337480 -0.5166010 -0.0060870
v -0.1322550 -0.7566110 -0.0188750
v -0.1429030 -0.3103490 -0.0235480
v -0.1262700 -0.7031700 0.0137910
v -0.1429120 -0.3136340 -0.0242470
v -0.1316950 -0.7625350 -0.0204270
v -0.1426110 -0.3160070 -0.0266830
v -0.1303310 -0.5332280 0.0088820
v -0.1335790 -0.5196750 -0.0049100
v -0.1253800 -0.7064300 0.0148880
v -0.1290180 -0.4176020 0.0301920
v -0.1057410 -0.1923000 0.1629880
v -0.1054450 -0.1960730 0.1622990
v -0.1043540 -0.1955410 0.1655480
v -0.1277580 -0.4191310 0.0324870
v -0.1064450 -0.1500090 0.1663900
v -0.1608160 -0.1136980 -0.0873730
v -0.1055100 -0.1552510 0.1682700
v -0.1321330 -0.7708520 -0.0195420
v -0.1427630 -0.3170850 -0.0251270
v -0.1050790 -0.1576700 0.1688830
v -0.1424670 -0.3209950 -0.0261700
v -0.1288800 -0.5177670 0.0154180
v -0.1313560 -0.7760920 -0.0221270
v -0.1331140 -0.5198700 -0.0031200
v -0.1056770 -0.1612190 0.1677650
v -0.1061370 -0.1636590 0.1670670
v -0.1284530 -0.4160480 0.0332800
v -0.1265150 -0.4163290 0.0391920
v -0.1247490 -0.7202170 0.0155990
v -0.1597530 -0.1233360 -0.0786560
v -0.1247290 -0.7236940 0.0155040
v -0.1421900 -0.3254600 -0.0256520
v -0.1420870 -0.3248630 -0.0218630
v -0.1047660 -0.1686420 0.1689350
v -0.1057470 -0.1656140 0.1675980
v -0.1245670 -0.7261630 0.0158700
v -0.1336400 -0.8250580 -0.0354910
v -0.1247970 -0.7306910 0.0163810
v -0.1287030 -0.5190570 0.0161910
v -0.1336510 -0.8231000 -0.0334840
v -0.1284020 -0.5170760 0.0174240
v -0.1054650 -0.1731390 0.1669170
v -0.1056330 -0.1698630 0.1669960
v -0.1046730 -0.1721990 0.1688000
v -0.1323430 -0.5229580 -0.0007080
v -0.1420890 -0.3330260 -0.0261370
v -0.1586800 -0.1304160 -0.0723650
v -0.1054250 -0.1771970 0.1662620
v -0.1240230 -0.7385200 0.0190380
v -0.1261530 -0.4134230 0.0427300
v -0.1316630 -0.8018400 -0.0199860
v -0.1569190 -0.1342850 -0.0723100
v -0.1230770 -0.7411350 0.0210420
v -0.1340710 -0.5267240 -0.0078900
v -0.1419780 -0.3317920 -0.0235020
v -0.1563660 -0.1363830 -0.0707450
v -0.1318050 -0.8109780 -0.0267710
v -0.1271840 -0.4141010 0.0389950
v -0.1318100 -0.8078740 -0.0240580
v -0.1555840 -0.1406040 -0.0669870
v -0.1231120 -0.7498460 0.0218960
v -0.1577060 -0.0424500 -0.0578800
v -0.1327460 -0.8140520 -0.0274790
v -0.1236460 -0.7524770 0.0215710
v -0.1420790 -0.3365390 -0.0260090
v -0.1052660 -0.1807710 0.1660780
v -0.1234860 -0.7609170 0.0210520
v -0.1545140 -0.0449940 -0.0487260
v -0.1534110 -0.0457010 -0.0456100
v -0.1382140 -0.8625370 -0.0593860
v -0.1419110 -0.3414900 -0.0267960
v -0.1374380 -0.8604270 -0.0583140
v -0.1226220 -0.7713490 0.0211640
v -0.1061810 -0.1819680 0.1641100
v -0.1225250 -0.7742840 0.0209920
v -0.1231830 -0.7789590 0.0204690
v -0.1221930 -0.7850050 0.0206490
v -0.1326410 -0.5285210 -0.0016500
v -0.1288610 -0.5242910 0.0148630
v -0.1475720 -0.0450870 -0.0167190
v -0.1223920 -0.7875290 0.0202790
v -0.1050730 -0.1887920 0.1655290
v -0.1484710 -0.0441300 -0.0050420
v -0.1282140 -0.5277610 0.0173590
v -0.1218670 -0.7955510 0.0197080
v -0.1228290 -0.7979170 0.0175840
v -0.1420470 -0.8860240 -0.0799260
v -0.1232630 -0.8015390 0.0166670
v -0.1416060 -0.0434970 0.0191950
v -0.1217840 -0.8051280 0.0189690
v -0.1055050 -0.1976500 0.1617490
v -0.1068880 -0.1950580 0.1594830
v -0.1247600 -0.4107590 0.0488410
v -0.1065730 -0.1995200 0.1591280
v -0.1060030 -0.2012340 0.1600620
v -0.1228820 -0.8106160 0.0183000
v -0.1553640 -0.1438200 -0.0623010
v -0.1051610 -0.2001300 0.1623100
v -0.1438790 -0.9091790 -0.0955050
v -0.1435390 -0.9138300 -0.0933410
v -0.1216740 -0.8139010 0.0203780
v -0.1436090 -0.9158540 -0.0915670
v -0.1414000 -0.8822980 -0.0772660
v -0.1415720 -0.8803880 -0.0752290
v -0.1223180 -0.8172600 0.0207290
v -0.1358000 -0.5718520 -0.0199450
v -0.1361300 -0.5770120 -0.0216370
v -0.1061700 -0.2041900 0.1594420
v -0.1290300 -0.5311810 0.0145940
v -0.1292150 -0.5353400 0.0144350
v -0.1215900 -0.8206940 0.0229250
v -0.1228350 -0.4120150 0.0573600
v -0.1236150 -0.4089290 0.0552700
v -0.1354470 -0.8432270 -0.0479780
v -0.1207870 -0.8217470 0.0244310
v -0.1057370 -0.2063190 0.1610720
v -0.1047820 -0.2050580 0.1644010
v -0.1206220 -0.8253840 0.0263840
v -0.1519080 -0.1602910 -0.0531700
v -0.1525950 -0.1574600 -0.0549870
v -0.1363110 -0.8478990 -0.0509990
v -0.1366330 -0.8495300 -0.0520800
v -0.1418990 -0.3380170 -0.0236050
v -0.1515020 -0.1624070 -0.0502410
v -0.1511410 -0.1649620 -0.0489610
v -0.1347850 -0.5416450 -0.0126310
v -0.1039490 -0.2057420 0.1682180
v -0.1367730 -0.8561710 -0.0554160
v -0.1345390 -0.5349420 -0.0123210
v -0.1506030 -0.1676880 -0.0451300
v -0.1177720 -0.8552230 0.0341420
v -0.1343830 -0.5374050 -0.0091420
v -0.1026470 -0.2054950 0.1735160
v -0.1431070 -0.9184530 -0.0900450
v -0.1045080 -0.2072740 0.1668220
v -0.1033360 -0.2070800 0.1707730
v -0.1430640 -0.9228600 -0.0837260
v -0.1414940 -0.9241050 -0.0841080
v -0.1486670 -0.1730350 -0.0376490
v -0.1404010 -0.9272560 -0.0773850
v -0.1166440 -0.8758620 0.0402220
v -0.1404550 -0.9274630 -0.0748770
v -0.1030770 -0.2104110 0.1714530
v -0.1041300 -0.2092560 0.1686690
v -0.1385400 -0.9290000 -0.0739660
v -0.1392070 -0.9292610 -0.0721210
v -0.1024720 -0.2093620 0.1737940
v -0.1367340 -0.9322740 -0.0642430
v -0.1036790 -0.2128880 0.1698580
v -0.1489310 -0.1722400 -0.0367920
v -0.1478510 -0.1760440 -0.0346390
v -0.1148420 -0.8913880 0.0457660
v -0.1030750 -0.2126870 0.1715870
v -0.1035350 -0.2156960 0.1710580
v -0.1042560 -0.2160750 0.1690580
v -0.1362080 -0.9347710 -0.0603910
v -0.1418210 -0.3445520 -0.0226450
v -0.1418640 -0.3410350 -0.0231650
v -0.1360700 -0.9358130 -0.0586200
v -0.1479060 -0.1767490 -0.0337590
v -0.1025370 -0.2131640 0.1739240
v -0.1349200 -0.5503080 -0.0165070
v -0.1359010 -0.9371230 -0.0571120
v -0.1147980 -0.9193170 0.0431550
v -0.1146720 -0.9209070 0.0419860
v -0.1483990 -0.1792730 -0.0308080
v -0.1477650 -0.1833640 -0.0303400
v -0.1031710 -0.2174130 0.1728500
v -0.1027130 -0.2170450 0.1739620
v -0.1147230 -0.8950250 0.0470540
v -0.1314230 -0.9381740 -0.0389840
v -0.1418940 -0.3527300 -0.0261790
v -0.1419450 -0.3515260 -0.0253140
v -0.1137660 -0.8989670 0.0487600
v -0.1346640 -0.5532010 -0.0132170
v -0.1347240 -0.5495110 -0.0121120
v -0.1308980 -0.9383160 -0.0371920
v -0.1148060 -0.9063800 0.0483320
v -0.1347810 -0.5539310 -0.0161160
v -0.1306430 -0.9384720 -0.0339590
v -0.1321070 -0.5346020 0.0009250
v -0.1296160 -0.9390890 -0.0305490
v -0.1460890 -0.1984010 -0.0283210
v -0.1144360 -0.9133010 0.0473040
v -0.1277300 -0.9361580 -0.0203440
v -0.1258650 -0.9343180 -0.0122020
v -0.1382650 -0.0434650 0.0287980
v -0.1378690 -0.0435070 0.0303530
v -0.1352360 -0.0428970 0.0405310
v -0.1029680 -0.2229380 0.1742450
v -0.1449340 -0.2105720 -0.0267920
v -0.1285130 -0.5343380 0.0172910
v -0.1457540 -0.2071550 -0.0247910
v -0.1024880 -0.2281740 0.1760520
v -0.1453940 -0.2122400 -0.0245640
v -0.1345440 -0.0429540 0.0442530
v -0.1277110 -0.5361560 0.0205460
v -0.1243710 -0.9278480 -0.0004630
v -0.1024040 -0.2313730 0.1761560
v -0.1337350 -0.0430630 0.0494090
v -0.1327970 -0.0430380 0.0580510
v -0.1318400 -0.0427730 0.0610820
v -0.1348640 -0.5606230 -0.0174670
v -0.1346680 -0.5578270 -0.0139750
v -0.1250470 -0.9301320 -0.0043720
v -0.1447110 -0.2206590 -0.0211490
v -0.1022990 -0.2374020 0.1759770
v -0.1317630 -0.0422980 0.0671220
v -0.1298870 -0.0419190 0.0696220
v -0.1443000 -0.2223520 -0.0228610
v -0.1212950 -0.9256180 0.0097990
v -0.1272410 -0.0420960 0.0804170
v -0.1210660 -0.9253630 0.0114570
v -0.1442650 -0.2268900 -0.0230430
v -0.1271890 -0.5401910 0.0228670
v -0.1208810 -0.9256480 0.0135900
v -0.1440850 -0.2270320 -0.0250220
v -0.1409890 -0.3621560 -0.0236480
v -0.1280970 -0.5422680 0.0201240
v -0.1196050 -0.4078940 0.0735960
v -0.1197850 -0.4102550 0.0724760
v -0.1258930 -0.0409950 0.0903990
v -0.1271450 -0.5445440 0.0232840
v -0.1196340 -0.9278090 0.0163720
v -0.1347500 -0.5618870 -0.0137950
v -0.1443720 -0.2295620 -0.0234550
v -0.1407420 -0.3644470 -0.0197880
v -0.1410320 -0.3622340 -0.0199600
v -0.1210410 -0.0421190 0.1070690
v -0.1194080 -0.9276270 0.0193310
v -0.1263140 -0.5480280 0.0254460
v -0.1187540 -0.9282430 0.0224360
v -0.1199360 -0.0445290 0.1144320
v -0.1186340 -0.0468390 0.1188150
v -0.1022160 -0.2573300 0.1731810
v -0.1446430 -0.2592970 -0.0292730
v -0.1180120 -0.9286580 0.0286270
v -0.1176130 -0.0490340 0.1249910
v -0.1168790 -0.0508750 0.1287000
v -0.1163360 -0.9273930 0.0332690
v -0.1167470 -0.0527340 0.1320190
v -0.1029710 -0.2724420 0.1680790
v -0.1161990 -0.9263230 0.0345570
v -0.1154090 -0.0543120 0.1347900
v -0.1446070 -0.2640280 -0.0294920
v -0.1156920 -0.9246990 0.0367490
v -0.1445400 -0.2666220 -0.0288430
v -0.1039780 -0.2790040 0.1654580
v -0.1398620 -0.3706120 -0.0198240
v -0.1145900 -0.9224370 0.0406220
v -0.1350430 -0.5650750 -0.0163570
v -0.1267130 -0.5517900 0.0250090
v -0.1444830 -0.2716230 -0.0285760
v -0.1043940 -0.2999750 0.1574270
v -0.1135180 -0.0631240 0.1440290
v -0.1138490 -0.0613710 0.1434650
v -0.1267630 -0.5575450 0.0250210
v -0.1443740 -0.2756330 -0.0284820
v -0.1394770 -0.3749690 -0.0182190
v -0.1360530 -0.5758760 -0.0251550
v -0.1129320 -0.3627950 0.1130780
v -0.1364110 -0.5816140 -0.0225340
v -0.1110340 -0.3361060 0.1301930
v -0.1101020 -0.3404410 0.1288430
v -0.1097480 -0.3431840 0.1278570
v -0.1056260 -0.3098440 0.1512470
v -0.1054070 -0.3055640 0.1539620
v -0.1394240 -0.3767610 -0.0153440
v -0.1440100 -0.2902180 -0.0298180
v -0.1051710 -0.3034670 0.1551860
v -0.1363050 -0.5813830 -0.0244500
v -0.1265420 -0.5640110 0.0256260
v -0.1363350 -0.5852090 -0.0230000
v -0.1111980 -0.3509480 0.1215920
v -0.1114310 -0.3467470 0.1237120
v -0.1360780 -0.5886100 -0.0237210
v -0.1124270 -0.3567610 0.1168210
v -0.1122650 -0.3596170 0.1155330
v -0.1253920 -0.5689560 0.0275570
v -0.1360560 -0.5927220 -0.0244670
v -0.1383890 -0.3899740 -0.0145410
v -0.1263910 -0.5725320 0.0256510
v -0.1261520 -0.5773450 0.0258410
v -0.1262710 -0.5806160 0.0255320
v -0.1260250 -0.5850280 0.0259930
v -0.1249640 -0.5886320 0.0274520
v -0.1362670 -0.6033580 -0.0244070
v -0.1149540 -0.3826450 0.0972560
v -0.1261750 -0.5917100 0.0249870
v -0.1144300 -0.3798090 0.1001070
v -0.1379200 -0.3950550 -0.0100370
v -0.1378060 -0.3971430 -0.0112050
v -0.1355800 -0.6235250 -0.0239590
v -0.1350640 -0.6328390 -0.0242760
v -0.1138030 -0.3687240 0.1078090
v -0.1353910 -0.6344530 -0.0217890
v -0.1263190 -0.6045920 0.0222110
v -0.1357350 -0.4071060 -0.0038510
v -0.1261330 -0.5966810 0.0241620
v -0.1268180 -0.6060820 0.0208770
v -0.1268360 -0.6116770 0.0195110
v -0.1357070 -0.4057930 -0.0009330
v -0.1276370 -0.6149090 0.0176120
v -0.1349300 -0.4070590 0.0029450
v -0.1341820 -0.4093470 0.0067780
v -0.1441870 -0.2841690 -0.0275300
v -0.1691770 -0.0533780 -0.1142100
v -0.1441300 -0.2890970 -0.0280140
v -0.1216570 -0.4117800 0.0655540
v -0.1264210 -0.5994610 0.0232440
v -0.1679500 -0.0492770 -0.1084540
v -0.1670360 -0.0475260 -0.1036860
v -0.1069140 -0.1802820 0.1627010
v -0.1678860 -0.0490050 -0.1069750
v -0.1332670 -0.8163850 -0.0286350
v -0.1440290 -0.2889730 -0.0254590
v -0.1644580 -0.0431270 -0.0926190
v -0.1658360 -0.0455870 -0.1012580
v -0.1657700 -0.0447900 -0.0981310
v -0.1646750 -0.0437240 -0.0955230
v -0.1440870 -0.2937110 -0.0280950
v -0.1345220 -0.5417460 -0.0098030
v -0.1062470 -0.1865350 0.1635880
v -0.1070760 -0.1871930 0.1617060
v -0.1209430 -0.4091000 0.0697950
v -0.1209990 -0.4054780 0.0708190
v -0.1440760 -0.2936480 -0.0262880
v -0.1200930 -0.4025010 0.0741920
v -0.1242990 -0.4010080 0.0553120
v -0.1240260 -0.4038710 0.0554140
v -0.1238490 -0.4019470 0.0580480
v -0.1375780 -0.8578710 -0.0558940
v -0.1233720 -0.4052620 0.0599500
v -0.1065300 -0.1913220 0.1616450
v -0.1386760 -0.8613900 -0.0580840
v -0.1346770 -0.5466450 -0.0111230
v -0.1622860 -0.0441080 -0.0837900
v -0.1439690 -0.2962820 -0.0251180
v -0.1384320 -0.8593290 -0.0564660
v -0.1437870 -0.2972170 -0.0261930
v -0.1386310 -0.8669100 -0.0619010
v -0.1181700 -0.3809580 0.0868120
v -0.1185350 -0.3865280 0.0836620
v -0.1396940 -0.8722040 -0.0655870
v -0.1614960 -0.0439670 -0.0772740
v -0.1435900 -0.2995500 -0.0251110
v -0.1620320 -0.0438890 -0.0746340
v -0.1179420 -0.3778620 0.0890330
v -0.1170820 -0.3827130 0.0897760
v -0.1067300 -0.1522110 0.1661860
v -0.1613200 -0.0436800 -0.0715310
v -0.1440240 -0.8947560 -0.0889270
v -0.1069900 -0.1571530 0.1665160
v -0.1068720 -0.1592170 0.1665620
v -0.1097500 -0.3269570 0.1364230
v -0.1702870 -0.0624410 -0.1245160
v -0.1433010 -0.3068060 -0.0220710
v -0.1701250 -0.0584410 -0.1199680
v -0.1434200 -0.8896680 -0.0822830
v -0.1421170 -0.8871850 -0.0811160
v -0.1701840 -0.0595000 -0.1233490
v -0.1701420 -0.0585740 -0.1216110
v -0.1687700 -0.0543450 -0.1162570
v -0.1272760 -0.6075550 0.0196420
v -0.1187340 -0.3917630 0.0809720
v -0.1197830 -0.3957090 0.0768760
v -0.1693420 -0.0576740 -0.1182060
v -0.1445820 -0.9039220 -0.0952900
v -0.1447620 -0.9051880 -0.0954550
v -0.1697650 -0.0555210 -0.1159620
v -0.1345640 -0.5558650 -0.0107830
v -0.1063770 -0.1680930 0.1659380
v -0.1065800 -0.1738080 0.1648060
v -0.1456180 -0.8995150 -0.0915390
v -0.1343100 -0.5559230 -0.0072140
v -0.1466610 -0.8992140 -0.0901820
v -0.1452410 -0.8972100 -0.0899290
v -0.1096910 -0.3353130 0.1321760
v -0.1428940 -0.3161810 -0.0233340
v -0.1700800 -0.0676940 -0.1236820
v -0.1338340 -0.5321990 -0.0066450
v -0.1342300 -0.5381100 -0.0076690
v -0.1339370 -0.5379170 -0.0059560
v -0.1206230 -0.3952240 0.0745400
v -0.1455070 -0.9097710 -0.0936000
v -0.1460840 -0.9106340 -0.0926570
v -0.1335160 -0.5340930 -0.0048810
v -0.1700130 -0.0742990 -0.1220070
v -0.1109070 -0.3447630 0.1255370
v -0.1426520 -0.3192720 -0.0226390
v -0.1700290 -0.0784670 -0.1199270
v -0.1334030 -0.5381860 -0.0036540
v -0.1422900 -0.3227380 -0.0232790
v -0.1426350 -0.8799340 -0.0736940
v -0.1422240 -0.3217200 -0.0207710
v -0.1680420 -0.0851380 -0.1165060
v -0.1414140 -0.8762990 -0.0687000
v -0.1341200 -0.5408880 -0.0066710
v -0.1685850 -0.0856660 -0.1144020
v -0.1343350 -0.5464450 -0.0082200
v -0.1368520 -0.8416400 -0.0449600
v -0.1420910 -0.3270650 -0.0213000
v -0.1420610 -0.3243610 -0.0196980
v -0.1338750 -0.5407770 -0.0053100
v -0.1071820 -0.2043510 0.1567830
v -0.1083570 -0.1997130 0.1551700
v -0.1382360 -0.8529760 -0.0532350
v -0.1332830 -0.5431380 -0.0028890
v -0.1419610 -0.3309770 -0.0208410
v -0.1420030 -0.3318230 -0.0182450
v -0.1070850 -0.1967400 0.1586140
v -0.1651590 -0.1001240 -0.1052590
v -0.1661570 -0.0993390 -0.1025970
v -0.1652270 -0.1006400 -0.1019710
v -0.1121830 -0.3536550 0.1187260
v -0.1328750 -0.5321310 -0.0026900
v -0.1638260 -0.1032140 -0.0990050
v -0.1650020 -0.1014100 -0.1002110
v -0.1357690 -0.8375210 -0.0431700
v -0.1324790 -0.5373440 -0.0000010
v -0.1080390 -0.2093730 0.1536350
v -0.1070970 -0.2084020 0.1565600
v -0.1632410 -0.1062960 -0.0938630
v -0.1418350 -0.3393300 -0.0207070
v -0.1429340 -0.9209410 -0.0877170
v -0.1619790 -0.1117870 -0.0872910
v -0.1276220 -0.6323510 0.0153890
v -0.1085450 -0.2126230 0.1511630
v -0.1076940 -0.2138620 0.1541440
v -0.1268420 -0.6367560 0.0167960
v -0.1341510 -0.4084580 0.0118240
v -0.1120700 -0.3410270 0.1260280
v -0.1418820 -0.9242210 -0.0817190
v -0.1413690 -0.9249820 -0.0809340
v -0.1325890 -0.5415470 0.0002270
v -0.1406530 -0.9262850 -0.0800960
v -0.1603030 -0.1183030 -0.0828960
v -0.1068830 -0.2098380 0.1572790
v -0.1274590 -0.6408790 0.0154180
v -0.1067580 -0.2123920 0.1582930
v -0.1061440 -0.2092070 0.1601830
v -0.1071990 -0.2154210 0.1569590
v -0.1159720 -0.3757920 0.0982350
v -0.1151480 -0.3777080 0.0996160
v -0.1325350 -0.4159970 0.0142920
v -0.1165550 -0.3806100 0.0935690
v -0.1167570 -0.3751600 0.0958020
v -0.1394510 -0.9296900 -0.0677560
v -0.1598550 -0.1264650 -0.0754230
v -0.1324990 -0.4153280 0.0162850
v -0.1054940 -0.2109770 0.1639360
v -0.1273430 -0.6544410 0.0138870
v -0.1577370 -0.1342790 -0.0694080
v -0.1418990 -0.3477860 -0.0225190
v -0.1575150 -0.1358080 -0.0672460
v -0.1148450 -0.3746920 0.1021080
v -0.1307930 -0.4179250 0.0218970
v -0.1419540 -0.3533240 -0.0224260
v -0.1340050 -0.9388030 -0.0484070
v -0.1342750 -0.9370390 -0.0457030
v -0.1339610 -0.9369900 -0.0444290
v -0.1418680 -0.3557300 -0.0239640
v -0.1586940 -0.0428320 -0.0558690
v -0.1101400 -0.2263170 0.1415500
v -0.1095200 -0.2250270 0.1439430
v -0.1098960 -0.2213700 0.1438490
v -0.1556010 -0.0434350 -0.0527550
v -0.1553020 -0.0442240 -0.0507510
v -0.1346000 -0.5595610 -0.0106310
v -0.1329610 -0.9374050 -0.0405940
v -0.1144530 -0.3705340 0.1055850
v -0.1086770 -0.2177130 0.1492790
v -0.1416920 -0.3581120 -0.0233960
v -0.1350510 -0.9389810 -0.0525210
v -0.1350180 -0.9390040 -0.0513660
v -0.1086150 -0.2208670 0.1486700
v -0.1348470 -0.9387940 -0.0498160
v -0.1286240 -0.4136390 0.0346520
v -0.1350090 -0.5656320 -0.0135120
v -0.1143180 -0.3655420 0.1090950
v -0.1315500 -0.9376450 -0.0355080
v -0.1414820 -0.3599770 -0.0221780
v -0.1549350 -0.0457180 -0.0467720
v -0.1092600 -0.2258500 0.1448890
v -0.1087410 -0.2239260 0.1474880
v -0.1554690 -0.0458580 -0.0449960
v -0.1532000 -0.0437690 -0.0382470
v -0.1275460 -0.6604350 0.0125930
v -0.1272440 -0.6640260 0.0126340
v -0.1300140 -0.9383930 -0.0288230
v -0.1298340 -0.9381970 -0.0278310
v -0.1270240 -0.6714120 0.0125520
v -0.1274840 -0.6672830 0.0120850
v -0.1518130 -0.0461510 -0.0308120
v -0.1081600 -0.2173250 0.1518200
v -0.1516700 -0.0467300 -0.0296160
v -0.1289550 -0.9372310 -0.0243620
v -0.1082900 -0.2209570 0.1504990
v -0.1080570 -0.3236150 0.1402590
v -0.1497280 -0.0461090 -0.0238880
v -0.1483480 -0.0451770 -0.0174350
v -0.1088800 -0.2277030 0.1469400
v -0.1085310 -0.2257800 0.1488400
v -0.1082490 -0.2223570 0.1511190
v -0.1415510 -0.3590910 -0.0186120
v -0.1281480 -0.9349870 -0.0191480
v -0.1098740 -0.2280620 0.1420700
v -0.1480730 -0.0439640 -0.0083830
v -0.1354790 -0.5697020 -0.0173470
v -0.1288000 -0.6826960 0.0098610
v -0.1095740 -0.2293050 0.1435600
v -0.1102070 -0.2300390 0.1410550
v -0.1445260 -0.0458960 0.0013660
v -0.1438540 -0.0461480 0.0023430
v -0.1308180 -0.5372210 0.0077450
v -0.1442450 -0.0461040 0.0042330
v -0.1367350 -0.0429570 0.0373480
v -0.1409910 -0.3631720 -0.0172730
v -0.1407020 -0.3647540 -0.0159350
v -0.1429700 -0.0439940 0.0087680
v -0.1402470 -0.3678070 -0.0154750
v -0.1091920 -0.2306010 0.1458660
v -0.1267710 -0.4115160 0.0417670
v -0.1425260 -0.0434390 0.0107250
v -0.1426500 -0.0430950 0.0132440
v -0.1314900 -0.5401270 0.0055640
v -0.1273650 -0.4091180 0.0404520
v -0.1262640 -0.4088550 0.0443570
v -0.1413400 -0.0431920 0.0236040
v -0.1357200 -0.5732130 -0.0168710
v -0.1311690 -0.0426090 0.0651660
v -0.1396050 -0.3734080 -0.0153250
v -0.1048420 -0.2104310 0.1666040
v -0.1544440 -0.1481370 -0.0600410
v -0.1263270 -0.4032090 0.0459720
v -0.1259460 -0.0407500 0.0930770
v -0.1393540 -0.3765500 -0.0127750
v -0.1252650 -0.4058750 0.0489990
v -0.1241500 -0.0411310 0.0995330
v -0.1297060 -0.5381480 0.0124860
v -0.1265310 -0.7121370 0.0141590
v -0.1538580 -0.1528880 -0.0562650
v -0.1046120 -0.2144750 0.1678700
v -0.1051600 -0.2144300 0.1663820
v -0.1228960 -0.0417290 0.1032260
v -0.1258270 -0.7177880 0.0148230
v -0.1231690 -0.0431490 0.1080640
v -0.1524540 -0.1587430 -0.0516260
v -0.1532320 -0.1562540 -0.0511070
v -0.1261740 -0.7218020 0.0142950
v -0.1258380 -0.7240600 0.0145830
v -0.1521000 -0.1602020 -0.0491580
v -0.1186430 -0.0481430 0.1223010
v -0.1364200 -0.5858500 -0.0210300
v -0.1260130 -0.7316770 0.0153420
v -0.1251580 -0.4006910 0.0519550
v -0.1167200 -0.0519500 0.1308420
v -0.1164510 -0.0538900 0.1336750
v -0.1040340 -0.2203320 0.1713380
v -0.1517730 -0.1624080 -0.0476640
v -0.1242240 -0.4075030 0.0527760
v -0.1052830 -0.2181810 0.1666780
v -0.1048100 -0.2210050 0.1694580
v -0.1517180 -0.1630910 -0.0459420
v -0.1147150 -0.0602370 0.1426620
v -0.1247500 -0.7424360 0.0197080
v -0.1362030 -0.5918650 -0.0223010
v -0.1362910 -0.5896940 -0.0211540
v -0.1238920 -0.7436580 0.0208610
v -0.1308230 -0.5401140 0.0084520
v -0.1383750 -0.3876450 -0.0111730
v -0.1503280 -0.1686580 -0.0433960
v -0.1237940 -0.7469410 0.0212660
v -0.1362580 -0.5975250 -0.0238880
v -0.1498670 -0.1697100 -0.0412330
v -0.1313070 -0.5443010 0.0069970
v -0.1364350 -0.5977640 -0.0221440
v -0.1251970 -0.7501190 0.0207830
v -0.1028700 -0.2257060 0.1750180
v -0.1260850 -0.7527030 0.0203230
v -0.1238390 -0.7568030 0.0210760
v -0.1036650 -0.2290150 0.1738020
v -0.1030690 -0.2302720 0.1750920
v -0.1368040 -0.6023050 -0.0205010
v -0.1232060 -0.7629560 0.0211000
v -0.1118520 -0.0753290 0.1534460
v -0.1299920 -0.5420460 0.0119740
v -0.1244280 -0.7685020 0.0209020
v -0.1299110 -0.5467320 0.0133120
v -0.1107700 -0.0806030 0.1576150
v -0.1487840 -0.1730850 -0.0350610
v -0.1490430 -0.1733300 -0.0334930
v -0.1031960 -0.2372160 0.1751550
v -0.1362870 -0.6104430 -0.0235470
v -0.1360830 -0.6152610 -0.0236940
v -0.1103690 -0.0925930 0.1625760
v -0.1235480 -0.4072270 0.0571580
v -0.1027080 -0.2476970 0.1744280
v -0.1230290 -0.7832760 0.0201400
v -0.1473640 -0.1874450 -0.0295500
v -0.1081350 -0.0977290 0.1664180
v -0.1037080 -0.2518230 0.1727800
v -0.1466610 -0.1942860 -0.0286340
v -0.1029680 -0.2554990 0.1729330
v -0.1227360 -0.7890370 0.0194530
v -0.1234560 -0.7951640 0.0167600
v -0.1227950 -0.4091130 0.0615410
v -0.1034500 -0.2670240 0.1698430
v -0.1036960 -0.2649220 0.1702510
v -0.1463810 -0.2002930 -0.0256190
v -0.1386610 -0.3835400 -0.0107910
v -0.1072900 -0.1334700 0.1659930
v -0.1286780 -0.5402620 0.0174680
v -0.1359790 -0.5782090 -0.0178190
v -0.1065330 -0.1413470 0.1665410
v -0.1072500 -0.1423940 0.1648830
v -0.1072250 -0.1446580 0.1647780
v -0.1221050 -0.4115240 0.0635180
v -0.1459330 -0.2034410 -0.0255930
v -0.1233400 -0.8032080 0.0165470
v -0.1232050 -0.8061680 0.0171170
v -0.1069690 -0.1096880 0.1703030
v -0.1062030 -0.1130930 0.1720130
v -0.1060760 -0.1161790 0.1724370
v -0.1048220 -0.2751720 0.1656230
v -0.1216540 -0.4094760 0.0673840
v -0.1061060 -0.1186980 0.1723980
v -0.1059050 -0.1215670 0.1722320
v -0.1223130 -0.4088680 0.0651340
v -0.1452850 -0.2145210 -0.0236260
v -0.1236560 -0.8128770 0.0178180
v -0.1055740 -0.2994240 0.1569770
v -0.1359550 -0.6188600 -0.0230950
v -0.1074430 -0.1258240 0.1670730
v -0.1447820 -0.2173310 -0.0235130
v -0.1068700 -0.1282610 0.1675940
v -0.1354250 -0.6314170 -0.0224710
v -0.1357230 -0.6263010 -0.0222830
v -0.1290080 -0.5453060 0.0168900
v -0.1450400 -0.2192970 -0.0202580
v -0.1080530 -0.3199660 0.1425040
v -0.1070120 -0.3119180 0.1488510
v -0.1445970 -0.2229450 -0.0207420
v -0.1445620 -0.2251870 -0.0208500
v -0.1209970 -0.8273160 0.0267520
v -0.1351330 -0.6389180 -0.0227270
v -0.1065950 -0.1360840 0.1672120
v -0.1353260 -0.6386590 -0.0213360
v -0.1211250 -0.8293340 0.0272650
v -0.1066350 -0.1382730 0.1669360
v -0.1376630 -0.3967020 -0.0077220
v -0.1448080 -0.2591070 -0.0284090
v -0.1199460 -0.8337170 0.0292890
v -0.1349750 -0.6452340 -0.0219660
v -0.1375810 -0.3987510 -0.0084710
v -0.1199100 -0.8406420 0.0301980
v -0.1072290 -0.3184840 0.1443430
v -0.1283700 -0.5464570 0.0194800
v -0.1348980 -0.6495050 -0.0222360
v -0.1278300 -0.5469240 0.0214240
v -0.1194900 -0.8480220 0.0317390
v -0.1194270 -0.8531760 0.0327590
v -0.1449620 -0.2340780 -0.0218140
v -0.1347960 -0.6549780 -0.0224590
v -0.1373270 -0.3997720 -0.0062520
v -0.1346530 -0.6610670 -0.0222050
v -0.1188060 -0.8581740 0.0342070
v -0.1369400 -0.4026570 -0.0058510
v -0.1446970 -0.2464890 -0.0249940
v -0.1050310 -0.2932670 0.1606710
v -0.1275070 -0.5519400 0.0230180
v -0.1199550 -0.8691560 0.0362180
v -0.1189370 -0.8734070 0.0380560
v -0.1448520 -0.2514360 -0.0267590
v -0.1279420 -0.5521270 0.0217420
v -0.1172650 -0.8800580 0.0413030
v -0.1448770 -0.2544460 -0.0271780
v -0.1343870 -0.6710830 -0.0216180
v -0.1364690 -0.4024260 -0.0022090
v -0.1271220 -0.5543100 0.0241980
v -0.1450070 -0.2618670 -0.0265820
v -0.1449460 -0.2566720 -0.0257270
v -0.1281660 -0.5566250 0.0214030
v -0.1356010 -0.4043490 0.0022460
v -0.1448320 -0.2661060 -0.0270930
v -0.1449500 -0.2720510 -0.0262070
v -0.1271460 -0.5606610 0.0241880
v -0.1155540 -0.8984640 0.0471400
v -0.1447180 -0.2754650 -0.0266110
v -0.1146730 -0.9019520 0.0482510
v -0.1344120 -0.6975080 -0.0228880
v -0.1266320 -0.9333730 -0.0118050
v -0.1264650 -0.5680310 0.0257420
v -0.1258210 -0.9324620 -0.0086680
v -0.1336680 -0.7135760 -0.0223840
v -0.1334570 -0.5243530 -0.0045700
v -0.1225950 -0.9234050 0.0104310
v -0.1335520 -0.5286580 -0.0054410
v -0.1334040 -0.7181930 -0.0223200
v -0.1223030 -0.9228230 0.0121770
v -0.1199780 -0.9267390 0.0180070
v -0.1209230 -0.9247180 0.0160800
v -0.1197340 -0.9272010 0.0225390
v -0.1270970 -0.5854380 0.0241410
v -0.1186950 -0.9284280 0.0271010
v -0.1177880 -0.9282070 0.0300760
v -0.1174440 -0.9274470 0.0318960
v -0.1270430 -0.5883660 0.0240600
v -0.1169660 -0.9211850 0.0393470
v -0.1180320 -0.9187870 0.0404880
v -0.1333810 -0.7262320 -0.0216970
v -0.1337160 -0.7340170 -0.0196620
v -0.1330420 -0.7525090 -0.0192400
v -0.1327130 -0.7554090 -0.0183040
v -0.1319570 -0.7577220 -0.0193560
v -0.1322220 -0.7614330 -0.0193110
v -0.1321640 -0.7669240 -0.0194230
v -0.1320000 -0.7756230 -0.0206870
v -0.1347750 -0.8304280 -0.0391910
v -0.1355450 -0.8324090 -0.0399760
v -0.1345580 -0.8271280 -0.0361400
v -0.1352490 -0.8287970 -0.0367450
v -0.1324170 -0.7924710 -0.0205130
v -0.1314960 -0.7961200 -0.0214320
v -0.1319460 -0.8043260 -0.0210460
v -0.1690250 -0.0527270 -0.1123000
v -0.1106070 -0.2351420 0.1408300
v -0.1113850 -0.2331720 0.1376160
v -0.1690730 -0.0523130 -0.1110020
v -0.1685110 -0.0512500 -0.1105100
v -0.1273060 -0.4015110 0.0427790
v -0.1280540 -0.4030670 0.0396900
v -0.1271560 -0.4041350 0.0423050
v -0.1281170 -0.4005500 0.0406560
v -0.1277800 -0.4056830 0.0397530
v -0.1327500 -0.8037740 -0.0190690
v -0.1684680 -0.0488800 -0.1055820
v -0.1662590 -0.0453580 -0.0993550
v -0.1342800 -0.8189980 -0.0290600
v -0.1441730 -0.2844710 -0.0247610
v -0.1343350 -0.8209300 -0.0307660
v -0.1440280 -0.2889800 -0.0242050
v -0.1139840 -0.3580680 0.1141690
v -0.1342050 -0.5497610 -0.0071480
v -0.1339160 -0.5466680 -0.0059410
v -0.1285030 -0.6019130 0.0189690
v -0.1287110 -0.6056220 0.0177410
v -0.1079990 -0.1551090 0.1650850
v -0.1081050 -0.1540550 0.1647720
v -0.1101690 -0.3228480 0.1382730
v -0.1440620 -0.2946740 -0.0241260
v -0.1280670 -0.5973830 0.0206590
v -0.1327990 -0.8115930 -0.0254260
v -0.1644350 -0.0430290 -0.0911450
v -0.1102110 -0.3295940 0.1345450
v -0.1107310 -0.3326490 0.1323570
v -0.1070150 -0.1635060 0.1658210
v -0.1072160 -0.1673380 0.1648270
v -0.1265110 -0.3983640 0.0478170
v -0.1623420 -0.0443800 -0.0823760
v -0.1079310 -0.1715330 0.1631190
v -0.1077490 -0.1738280 0.1628980
v -0.1405980 -0.8716420 -0.0640490
v -0.1406840 -0.8738550 -0.0662500
v -0.1075970 -0.1770110 0.1620340
v -0.1390430 -0.8657730 -0.0606400
v -0.1600980 -0.0426670 -0.0652020
v -0.1595790 -0.0424110 -0.0635570
v -0.1429560 -0.8840020 -0.0775520
v -0.1254520 -0.3715500 0.0565240
v -0.1247540 -0.3720070 0.0588000
v -0.1254000 -0.3676230 0.0577430
v -0.1447810 -0.8944920 -0.0873190
v -0.1284010 -0.6198080 0.0154770
v -0.1291590 -0.6232230 0.0137920
v -0.1245790 -0.3761170 0.0590680
v -0.1282350 -0.6270050 0.0148010
v -0.1247480 -0.3692810 0.0598060
v -0.1443080 -0.2828260 -0.0225830
v -0.1438940 -0.8931020 -0.0865320
v -0.1708980 -0.0612820 -0.1236200
v -0.1082010 -0.1821880 0.1593780
v -0.1095260 -0.1795160 0.1566900
v -0.1126750 -0.3477700 0.1213140
v -0.1242880 -0.3729990 0.0608010
v -0.1435180 -0.8914890 -0.0844510
v -0.1698960 -0.0577240 -0.1169870
v -0.1244290 -0.3687450 0.0620260
v -0.1699680 -0.0570250 -0.1163160
v -0.1441940 -0.2885930 -0.0216990
v -0.1338280 -0.5540440 -0.0043350
v -0.1071210 -0.1853040 0.1618590
v -0.1712820 -0.0648630 -0.1228680
v -0.1075610 -0.1863400 0.1607120
v -0.1080090 -0.1930150 0.1577940
v -0.1243410 -0.3751480 0.0600470
v -0.1705200 -0.0696610 -0.1227640
v -0.1241720 -0.3791690 0.0606130
v -0.1329530 -0.5497210 -0.0007170
v -0.1237700 -0.3790040 0.0626650
v -0.1245470 -0.3793510 0.0592030
v -0.1255280 -0.3801980 0.0564190
v -0.1463730 -0.9091840 -0.0929000
v -0.1436680 -0.3026510 -0.0228850
v -0.1243110 -0.3835090 0.0607220
v -0.1239810 -0.3719550 0.0637850
v -0.1237270 -0.3750140 0.0650110
v -0.1694690 -0.0818580 -0.1172920
v -0.1449860 -0.9148360 -0.0906190
v -0.1282580 -0.6457620 0.0135180
v -0.1431990 -0.3103150 -0.0212390
v -0.1332540 -0.5566120 -0.0010470
v -0.1686090 -0.0842240 -0.1160960
v -0.1419930 -0.8769860 -0.0690980
v -0.1234270 -0.3824430 0.0640760
v -0.1278810 -0.6498720 0.0135390
v -0.1365200 -0.8394870 -0.0438470
v -0.1384540 -0.8520520 -0.0524830
v -0.1327550 -0.5556120 0.0015320
v -0.1233830 -0.3774730 0.0660120
v -0.1230720 -0.3800480 0.0662890
v -0.1434430 -0.3074460 -0.0195410
v -0.1430900 -0.3144970 -0.0206570
v -0.1679310 -0.0889600 -0.1120160
v -0.1289350 -0.6548410 0.0111250
v -0.1230590 -0.3815820 0.0658490
v -0.1347030 -0.5646580 -0.0096680
v -0.1377920 -0.8456450 -0.0475450
v -0.1667610 -0.0943240 -0.1089330
v -0.1377990 -0.8439440 -0.0458030
v -0.1428190 -0.3175680 -0.0202350
v -0.1663730 -0.0980250 -0.1055590
v -0.1224290 -0.3824200 0.0703550
v -0.1423590 -0.3194510 -0.0169500
v -0.1228670 -0.3868430 0.0664260
v -0.1257540 -0.3949430 0.0524120
v -0.1242490 -0.3939250 0.0585140
v -0.1253170 -0.3921990 0.0555600
v -0.1397770 -0.8557360 -0.0537140
v -0.1427420 -0.3178340 -0.0191160
v -0.1354380 -0.5709320 -0.0132490
v -0.1290280 -0.6631730 0.0101790
v -0.1395470 -0.8571790 -0.0546800
v -0.1351040 -0.5702010 -0.0094260
v -0.1649640 -0.1021990 -0.0978730
v -0.1650620 -0.1034200 -0.0946960
v -0.1421400 -0.3219480 -0.0180940
v -0.1237690 -0.3915690 0.0611500
v -0.1239790 -0.3959640 0.0588250
v -0.1435130 -0.9197970 -0.0881180
v -0.1288160 -0.6698910 0.0102100
v -0.1247720 -0.3983410 0.0543570
v -0.1162340 -0.3699750 0.1010780
v -0.1154130 -0.3708480 0.1032610
v -0.1422890 -0.9241160 -0.0800160
v -0.1358760 -0.5764680 -0.0131170
v -0.1619510 -0.1135250 -0.0852120
v -0.1417810 -0.9251600 -0.0786270
v -0.1415270 -0.9262830 -0.0768460
v -0.1420440 -0.3245450 -0.0157440
v -0.1285580 -0.6792300 0.0103080
v -0.1408440 -0.9274570 -0.0738980
v -0.1407610 -0.9286990 -0.0707870
v -0.1283000 -0.6855050 0.0103910
v -0.1609300 -0.1195230 -0.0800640
v -0.1388840 -0.9311940 -0.0641760
v -0.1172150 -0.3773830 0.0928870
v -0.1283780 -0.6899020 0.0105230
v -0.1377080 -0.9335190 -0.0607940
v -0.1600450 -0.1253960 -0.0762850
v -0.1093000 -0.2158590 0.1475510
v -0.1099560 -0.2121470 0.1466150
v -0.1105170 -0.2139880 0.1436040
v -0.1370650 -0.9343880 -0.0594660
v -0.1282050 -0.6966710 0.0113570
v -0.1596080 -0.1278720 -0.0737300
v -0.1343270 -0.5615270 -0.0059610
v -0.1361180 -0.9375630 -0.0558030
v -0.1238780 -0.3980120 0.0587690
v -0.1357900 -0.9381670 -0.0545730
v -0.1345040 -0.5616020 -0.0075810
v -0.1088400 -0.2062500 0.1521340
v -0.1094280 -0.2084370 0.1497840
v -0.1079090 -0.2058400 0.1546040
v -0.1278410 -0.7042670 0.0123450
v -0.1278020 -0.7098770 0.0129260
v -0.1151540 -0.3687710 0.1053770
v -0.1338650 -0.5578020 -0.0037900
v -0.1332330 -0.9362110 -0.0369800
v -0.1418610 -0.3390460 -0.0182710
v -0.1233430 -0.4023620 0.0616970
v -0.1313680 -0.9377120 -0.0321680
v -0.1310690 -0.9376850 -0.0301520
v -0.1290980 -0.9359910 -0.0221230
v -0.1300030 -0.9357630 -0.0234400
v -0.1262670 -0.7267950 0.0145310
v -0.1344730 -0.5649230 -0.0068310
v -0.1346360 -0.5674920 -0.0073610
v -0.1417670 -0.3568660 -0.0190940
v -0.1417690 -0.3575510 -0.0213680
v -0.1279330 -0.9340620 -0.0171370
v -0.1524610 -0.0441530 -0.0342340
v -0.1232920 -0.3856120 0.0646220
v -0.1233840 -0.3895860 0.0634190
v -0.1322150 -0.5490430 0.0033340
v -0.1417250 -0.0429550 0.0258810
v -0.1499570 -0.0455670 -0.0218170
v -0.1260680 -0.7344720 0.0157360
v -0.1255520 -0.7353710 0.0164180
v -0.1495010 -0.0451940 -0.0194310
v -0.1516690 -0.0470880 -0.0279730
v -0.1259940 -0.7381660 0.0166790
v -0.1417010 -0.3431240 -0.0195290
v -0.1416840 -0.3426030 -0.0165830
v -0.1366100 -0.6052740 -0.0219670
v -0.1370340 -0.0426560 0.0387700
v -0.1234930 -0.3938510 0.0615100
v -0.1482700 -0.0445780 -0.0143280
v -0.1361560 -0.0426640 0.0422240
v -0.1480780 -0.0439410 -0.0104360
v -0.1091370 -0.1991300 0.1534900
v -0.1354750 -0.0428360 0.0501690
v -0.1352240 -0.0430510 0.0533400
v -0.1231750 -0.3944800 0.0631160
v -0.1258040 -0.7401850 0.0175070
v -0.1358940 -0.5762660 -0.0163850
v -0.1231390 -0.3908500 0.0643930
v -0.1457500 -0.0461830 0.0036990
v -0.1447070 -0.0457700 0.0056000
v -0.1441920 -0.0443840 0.0081590
v -0.1429650 -0.0451420 0.0065330
v -0.1326950 -0.0424020 0.0650710
v -0.1363130 -0.5824560 -0.0184220
v -0.1417250 -0.3466240 -0.0185170
v -0.1313410 -0.5496120 0.0078240
v -0.1364590 -0.5843620 -0.0199280
v -0.1323150 -0.5525580 0.0036470
v -0.1310030 -0.0418680 0.0747940
v -0.1248050 -0.7584460 0.0207910
v -0.1417330 -0.3524890 -0.0188470
v -0.1568080 -0.1398960 -0.0635310
v -0.1254220 -0.7647470 0.0207090
v -0.1301080 -0.0419740 0.0783310
v -0.1283600 -0.0422070 0.0833920
v -0.1418030 -0.3548380 -0.0192760
v -0.1076880 -0.2164320 0.1547950
v -0.1252190 -0.7667400 0.0207780
v -0.1554830 -0.1447930 -0.0600690
v -0.1272730 -0.0414390 0.0881770
v -0.1320190 -0.5544000 0.0055690
v -0.1258820 -0.0407300 0.0943080
v -0.1549220 -0.1473410 -0.0585250
v -0.1248350 -0.7765080 0.0200440
v -0.1259200 -0.0410570 0.0967210
v -0.1359890 -0.5796250 -0.0136880
v -0.1222590 -0.3893740 0.0696930
v -0.1105110 -0.2159190 0.1429580
v -0.1118150 -0.2145990 0.1388640
v -0.1225220 -0.3956730 0.0670710
v -0.1219250 -0.0440040 0.1111320
v -0.1227560 -0.3990140 0.0652820
v -0.1106900 -0.2194570 0.1418540
v -0.1223170 -0.0472270 0.1189010
v -0.1242790 -0.7811310 0.0195090
v -0.1234980 -0.7847880 0.0193870
v -0.1541040 -0.1530980 -0.0536830
v -0.1216000 -0.0479320 0.1204670
v -0.1365980 -0.5916030 -0.0179840
v -0.1306940 -0.5519080 0.0110030
v -0.1186230 -0.0493090 0.1254660
v -0.1231670 -0.3986170 0.0627510
v -0.1364920 -0.5950990 -0.0197220
v -0.1198010 -0.0504680 0.1275800
v -0.1179480 -0.0513900 0.1294160
v -0.1245440 -0.7901500 0.0159360
v -0.1240900 -0.7866610 0.0177170
v -0.1172910 -0.0553860 0.1357330
v -0.1155050 -0.0558350 0.1380320
v -0.1154330 -0.0575970 0.1404620
v -0.1152040 -0.0587920 0.1416570
v -0.1533000 -0.1564400 -0.0483160
v -0.1248870 -0.7927140 0.0147240
v -0.1238130 -0.7967620 0.0159690
v -0.1159590 -0.0631230 0.1431230
v -0.1405470 -0.3649450 -0.0127150
v -0.1144000 -0.0649280 0.1443120
v -0.1524000 -0.1600720 -0.0469700
v -0.1140290 -0.0661720 0.1453140
v -0.1141730 -0.0703700 0.1487120
v -0.1516880 -0.1630610 -0.0433600
v -0.1366520 -0.6150780 -0.0212700
v -0.1244950 -0.7992370 0.0148960
v -0.1245900 -0.8015630 0.0148520
v -0.1514260 -0.1642560 -0.0405160
v -0.1124930 -0.0779510 0.1551600
v -0.1226370 -0.4061950 0.0651050
v -0.1400840 -0.3685660 -0.0125000
v -0.1256170 -0.8051510 0.0140300
v -0.1507870 -0.1664820 -0.0404630
v -0.1104830 -0.0829140 0.1591020
v -0.1227670 -0.4032070 0.0651660
v -0.1312580 -0.5552860 0.0089600
v -0.1108460 -0.0845530 0.1595970
v -0.1364530 -0.6203660 -0.0205660
v -0.1393300 -0.3741970 -0.0104260
v -0.1080400 -0.2191820 0.1538840
v -0.1509530 -0.1659460 -0.0389230
v -0.1094880 -0.0951170 0.1642560
v -0.1083810 -0.2260970 0.1511450
v -0.1505360 -0.1675550 -0.0368600
v -0.1395040 -0.3715620 -0.0096750
v -0.1216620 -0.3999440 0.0697310
v -0.1497940 -0.1703190 -0.0351700
v -0.1237290 -0.8174260 0.0192900
v -0.1221900 -0.3929760 0.0694340
v -0.1083100 -0.1021720 0.1678280
v -0.1217040 -0.3942900 0.0711610
v -0.1088640 -0.1033840 0.1676710
v -0.1391800 -0.3768610 -0.0099080
v -0.1360780 -0.6269410 -0.0198940
v -0.1085550 -0.1067740 0.1682950
v -0.1099820 -0.2335760 0.1430740
v -0.1389800 -0.3802110 -0.0106390
v -0.1222160 -0.8245110 0.0238480
v -0.1082510 -0.1263090 0.1653560
v -0.1074470 -0.1288830 0.1664630
v -0.1384000 -0.3836020 -0.0065790
v -0.1107640 -0.2390050 0.1409040
v -0.1223140 -0.4056020 0.0666880
v -0.1210130 -0.8319220 0.0281270
v -0.1214570 -0.4044330 0.0696870
v -0.1095100 -0.2338020 0.1458020
v -0.1354650 -0.6442850 -0.0191730
v -0.1086070 -0.1337210 0.1639350
v -0.1211920 -0.8341660 0.0284080
v -0.1099580 -0.2379710 0.1458950
v -0.1081130 -0.1365580 0.1645600
v -0.1301540 -0.5550500 0.0135230
v -0.1204590 -0.8370260 0.0293670
v -0.1086070 -0.2285820 0.1491910
v -0.1200740 -0.8459590 0.0309420
v -0.1478080 -0.1899630 -0.0265860
v -0.1475230 -0.1931100 -0.0263200
v -0.1354590 -0.6519920 -0.0192120
v -0.1085320 -0.2289020 0.1505640
v -0.1290600 -0.5552600 0.0182700
v -0.1086570 -0.2302890 0.1529540
v -0.1295360 -0.5589040 0.0172330
v -0.1475400 -0.1950060 -0.0249760
v -0.1380450 -0.3876630 -0.0060080
v -0.1351810 -0.6589160 -0.0197810
v -0.1354270 -0.6551550 -0.0192250
v -0.1090180 -0.2327820 0.1494390
v -0.1378340 -0.3909460 -0.0062520
v -0.1095700 -0.2361760 0.1480670
v -0.1200170 -0.3783320 0.0813040
v -0.1196130 -0.3741830 0.0829880
v -0.1211310 -0.3738860 0.0784970
v -0.1351720 -0.6666260 -0.0188960
v -0.1203840 -0.8630480 0.0344990
v -0.1079780 -0.1413220 0.1638540
v -0.1091180 -0.1440880 0.1616690
v -0.1083190 -0.1476370 0.1632110
v -0.1465650 -0.2030080 -0.0231640
v -0.1353480 -0.6684150 -0.0180570
v -0.1195090 -0.8669090 0.0359630
v -0.1078790 -0.2192730 0.1564950
v -0.1377130 -0.3891690 -0.0030450
v -0.1346610 -0.6754390 -0.0209840
v -0.1353140 -0.6730460 -0.0184630
v -0.1374730 -0.3929130 -0.0039400
v -0.1351610 -0.6808300 -0.0203030
v -0.1190180 -0.3794990 0.0844030
v -0.1200160 -0.3842000 0.0802700
v -0.1192220 -0.3834320 0.0828700
v -0.1203000 -0.3827400 0.0797490
v -0.1173120 -0.8838190 0.0424960
v -0.1460400 -0.2124210 -0.0212200
v -0.1196740 -0.3710080 0.0838220
v -0.1190730 -0.3742040 0.0847810
v -0.1350380 -0.6890630 -0.0215030
v -0.1069730 -0.2177790 0.1594950
v -0.1170020 -0.8892170 0.0438320
v -0.1164670 -0.8908090 0.0446010
v -0.1083430 -0.2236410 0.1553370
v -0.1189490 -0.3714890 0.0863360
v -0.1186030 -0.3733950 0.0873060
v -0.1186000 -0.3686200 0.0906880
v -0.1162490 -0.8944050 0.0458230
v -0.1072450 -0.1122810 0.1704210
v -0.1062340 -0.2182870 0.1633130
v -0.1179560 -0.3735290 0.0914730
v -0.1075420 -0.1136570 0.1700030
v -0.1069420 -0.2196830 0.1610520
v -0.1068840 -0.1165730 0.1711540
v -0.1373440 -0.3966300 -0.0042990
v -0.1452940 -0.2222820 -0.0176210
v -0.1070050 -0.1189120 0.1707280
v -0.1056460 -0.2161510 0.1650320
v -0.1350100 -0.6930840 -0.0214550
v -0.1453520 -0.2259130 -0.0171310
v -0.1450450 -0.2287990 -0.0192370
v -0.1185090 -0.3762790 0.0869360
v -0.1370190 -0.3989210 -0.0028490
v -0.1371290 -0.3955340 -0.0011720
v -0.1447340 -0.2306670 -0.0215140
v -0.1075680 -0.1202120 0.1690740
v -0.1176210 -0.9176470 0.0417810
v -0.1066870 -0.2218930 0.1636350
v -0.1450080 -0.2379870 -0.0223290
v -0.1349610 -0.6996420 -0.0209130
v -0.1290040 -0.5614110 0.0197880
v -0.1346330 -0.7083560 -0.0206540
v -0.1118370 -0.2172090 0.1384690
v -0.1048650 -0.2224030 0.1696910
v -0.1114260 -0.2209630 0.1393160
v -0.1360320 -0.4019380 0.0020130
v -0.1159220 -0.9090340 0.0471280
v -0.1039600 -0.2247750 0.1724370
v -0.1173460 -0.9115420 0.0453790
v -0.1046750 -0.2258840 0.1704900
v -0.1450300 -0.2472740 -0.0225740
v -0.1451980 -0.2450590 -0.0212830
v -0.1110740 -0.2246840 0.1395090
v -0.1279880 -0.9325230 -0.0134470
v -0.1367520 -0.3969170 0.0010640
v -0.1450870 -0.2510060 -0.0234780
v -0.1286190 -0.5611460 0.0208380
v -0.1280750 -0.5605360 0.0220870
v -0.1180000 -0.3692340 0.0936760
v -0.1450930 -0.2541040 -0.0235530
v -0.1265420 -0.9308730 -0.0074320
v -0.1041640 -0.2287450 0.1725240
v -0.1336460 -0.7287950 -0.0207540
v -0.1277790 -0.5655410 0.0230810
v -0.1107180 -0.2288750 0.1394570
v -0.1125060 -0.2303910 0.1345690
v -0.1287560 -0.5686930 0.0208480
v -0.1352570 -0.4036560 0.0070530
v -0.1043540 -0.2350750 0.1734860
v -0.1039840 -0.2355770 0.1741650
v -0.1451600 -0.2610880 -0.0249780
v -0.1451950 -0.2579780 -0.0231620
v -0.1251440 -0.9289740 -0.0031890
v -0.1333750 -0.7384770 -0.0202940
v -0.1109310 -0.2305030 0.1387940
v -0.1243970 -0.9263570 0.0016750
v -0.1335120 -0.7443660 -0.0193690
v -0.1277930 -0.5704080 0.0230060
v -0.1332840 -0.7464140 -0.0196180
v -0.1452190 -0.2672670 -0.0248570
v -0.1331360 -0.7496560 -0.0199180
v -0.1235470 -0.9240440 0.0077960
v -0.1233290 -0.9252540 0.0062930
v -0.1275050 -0.5738610 0.0236780
v -0.1216020 -0.3895990 0.0727500
v -0.1209730 -0.3902390 0.0747930
v -0.1206670 -0.3867470 0.0770580
v -0.1281370 -0.5760320 0.0225270
v -0.1274040 -0.5784110 0.0237170
v -0.1033020 -0.2408610 0.1749390
v -0.1218370 -0.9233860 0.0145290
v -0.1040220 -0.2459160 0.1736730
v -0.1448320 -0.2762770 -0.0256180
v -0.1207930 -0.3985880 0.0731170
v -0.1211240 -0.9239610 0.0171940
v -0.1203670 -0.9258270 0.0192230
v -0.1327220 -0.7578490 -0.0176950
v -0.1323710 -0.7591140 -0.0184480
v -0.1199290 -0.3897970 0.0780370
v -0.1202910 -0.9263220 0.0216370
v -0.1326180 -0.7652840 -0.0187100
v -0.1190740 -0.9282120 0.0256600
v -0.1445190 -0.2806400 -0.0238780
v -0.1043120 -0.2560940 0.1716790
v -0.1035900 -0.2600930 0.1715160
v -0.1176920 -0.9255770 0.0338460
v -0.1284960 -0.5804510 0.0216260
v -0.1180950 -0.9228080 0.0364430
v -0.1043790 -0.2688400 0.1683610
v -0.1327770 -0.7900140 -0.0201270
v -0.1325490 -0.7731700 -0.0191050
v -0.1052120 -0.2724340 0.1659620
v -0.1053400 -0.2948220 0.1597050
v -0.1281030 -0.5922930 0.0217610
v -0.1092850 -0.3208490 0.1404700
v -0.1082210 -0.3124960 0.1472630
v -0.1081110 -0.3153720 0.1454440
v -0.1331660 -0.8101270 -0.0232270
v -0.1069520 -0.3044610 0.1535440
v -0.1071880 -0.3071230 0.1518900
v -0.1075080 -0.3089030 0.1505610
v -0.1063710 -0.3005820 0.1557870
v -0.1054930 -0.2833920 0.1632360
v -0.1342870 -0.4081080 0.0088450
v -0.1347650 -0.4053440 0.0104280
v -0.1336380 -0.4106340 0.0133780
v -0.1330340 -0.4138760 0.0143510
v -0.1329030 -0.4131340 0.0168090
v -0.1316440 -0.4144700 0.0220600
v -0.1309720 -0.4153470 0.0247600
v -0.1305260 -0.4157880 0.0263760
v -0.1301140 -0.4150770 0.0288800
v -0.1287480 -0.4051250 0.0372230
v -0.1286210 -0.4086900 0.0369340
v -0.1284480 -0.4118230 0.0362880
v -0.1293510 -0.4097630 0.0345350
v -0.1297570 -0.4112180 0.0326960
v -0.1220820 -0.4074630 0.0669240
v -0.1105060 -0.1901300 0.1515300
v -0.1098420 -0.1949060 0.1526540
v -0.1089350 -0.1893410 0.1564500
v -0.1432050 -0.9229830 -0.0827280
v -0.1441790 -0.2962250 -0.0220540
v -0.1053830 -0.2791130 0.1643730
v -0.1441030 -0.2983770 -0.0222280
v -0.1063160 -0.2862400 0.1617390
v -0.1059210 -0.2913390 0.1607060
v -0.1355070 -0.5734580 -0.0114070
v -0.1669750 -0.0463960 -0.1009670
v -0.1441830 -0.2908060 -0.0208010
v -0.1441170 -0.2982070 -0.0207920
v -0.1440140 -0.2975200 -0.0195320
v -0.1059940 -0.2930950 0.1600160
v -0.1210680 -0.3770920 0.0781780
v -0.1222110 -0.3715070 0.0753410
v -0.1438760 -0.3021050 -0.0209130
v -0.1091270 -0.1754960 0.1589360
v -0.1665540 -0.0438070 -0.0919920
v -0.1673510 -0.0448190 -0.0937430
v -0.1396160 -0.9299800 -0.0661990
v -0.1084950 -0.1713800 0.1620590
v -0.1084780 -0.1739210 0.1613510
v -0.1340670 -0.5648940 -0.0042650
v -0.1204240 -0.3622140 0.0842110
v -0.1211070 -0.3636730 0.0811820
v -0.1196240 -0.3679510 0.0849890
v -0.1218280 -0.3671280 0.0777840
v -0.1207130 -0.3687850 0.0811680
v -0.1650730 -0.0438140 -0.0867020
v -0.1382570 -0.9327410 -0.0619210
v -0.1300610 -0.6126450 0.0139980
v -0.1291770 -0.6186680 0.0144300
v -0.1288390 -0.6109020 0.0164680
v -0.1298350 -0.6073280 0.0154060
v -0.1386630 -0.9332750 -0.0574220
v -0.1377720 -0.9346550 -0.0566320
v -0.1367320 -0.9368200 -0.0557340
v -0.1334270 -0.5601910 -0.0015840
v -0.1363470 -0.9376460 -0.0540460
v -0.1595010 -0.0422650 -0.0601660
v -0.1712150 -0.0604880 -0.1226280
v -0.1707850 -0.0591580 -0.1215030
v -0.1294930 -0.3993500 0.0374600
v -0.1291510 -0.4031410 0.0367890
v -0.1357800 -0.9381500 -0.0504870
v -0.1711580 -0.0598480 -0.1219220
v -0.1356130 -0.9377720 -0.0489720
v -0.1720570 -0.0633470 -0.1219080
v -0.1355220 -0.9360960 -0.0460940
v -0.1329150 -0.5615190 0.0016080
v -0.1343160 -0.9365610 -0.0428560
v -0.1433310 -0.3074720 -0.0173970
v -0.1431450 -0.3135390 -0.0186200
v -0.1430990 -0.3121870 -0.0173160
v -0.1699990 -0.0540840 -0.1142590
v -0.1703610 -0.0547250 -0.1145530
v -0.1091190 -0.1846160 0.1567730
v -0.1287980 -0.3901530 0.0420850
v -0.1273190 -0.3877060 0.0480050
v -0.1276860 -0.3847800 0.0478910
v -0.1428070 -0.3151510 -0.0166720
v -0.1284300 -0.3924860 0.0429680
v -0.1347160 -0.9343960 -0.0353260
v -0.1714660 -0.0599300 -0.1178510
v -0.1341170 -0.9347920 -0.0346390
v -0.1090190 -0.1934350 0.1553080
v -0.1269700 -0.3843830 0.0508970
v -0.1716320 -0.0707160 -0.1210940
v -0.1268080 -0.3886500 0.0499220
v -0.1340370 -0.5702780 -0.0023020
v -0.1328510 -0.9361990 -0.0327660
v -0.1707910 -0.0745890 -0.1206070
v -0.1703820 -0.0771630 -0.1200840
v -0.1269710 -0.3928010 0.0482620
v -0.1311410 -0.9371310 -0.0282610
v -0.1421380 -0.3207240 -0.0148590
v -0.1306540 -0.9370380 -0.0267960
v -0.1219440 -0.3791030 0.0744990
v -0.1213980 -0.3796440 0.0765150
v -0.1260400 -0.3900820 0.0533340
v -0.1301980 -0.9329450 -0.0199760
v -0.1304690 -0.9317640 -0.0190510
v -0.1298640 -0.9346450 -0.0212680
v -0.1226390 -0.3765520 0.0721920
v -0.1226470 -0.3798540 0.0698330
v -0.1220700 -0.3830900 0.0723460
v -0.1335010 -0.5694160 0.0011660
v -0.1293770 -0.3940960 0.0394720
v -0.1280960 -0.3956060 0.0431370
v -0.1697830 -0.0859450 -0.1114010
v -0.1211930 -0.3833720 0.0762990
v -0.1678850 -0.0916880 -0.1096440
v -0.1418260 -0.3244560 -0.0130240
v -0.1270720 -0.3959150 0.0467110
v -0.1678520 -0.0939280 -0.1075660
v -0.1094960 -0.2010370 0.1519980
v -0.1421120 -0.3282420 -0.0164030
v -0.1292610 -0.5894100 0.0198600
v -0.1279970 -0.5876740 0.0224830
v -0.1103040 -0.1986910 0.1502540
v -0.1097720 -0.2057280 0.1494390
v -0.1104030 -0.2042520 0.1477210
v -0.1365970 -0.5866250 -0.0178820
v -0.1418700 -0.3343750 -0.0166120
v -0.1398650 -0.0433640 0.0316280
v -0.1361870 -0.5828880 -0.0147610
v -0.1391760 -0.0434860 0.0339240
v -0.1401720 -0.0430190 0.0362380
v -0.1664920 -0.1009260 -0.0963000
v -0.1417160 -0.3395930 -0.0159910
v -0.1260870 -0.3924780 0.0523270
v -0.1358840 -0.5780040 -0.0119140
v -0.1367080 -0.0426380 0.0460890
v -0.1635880 -0.1077350 -0.0907860
v -0.1416920 -0.3323530 -0.0136410
v -0.1417370 -0.3291220 -0.0129830
v -0.1618530 -0.1156710 -0.0824100
v -0.1103330 -0.2087770 0.1464270
v -0.1110990 -0.2041170 0.1449510
v -0.1415110 -0.3382990 -0.0138800
v -0.1114350 -0.2081800 0.1419800
v -0.1199190 -0.3638380 0.0857480
v -0.1259600 -0.3690190 0.0556320
v -0.1257560 -0.3672410 0.0567200
v -0.1272890 -0.3673680 0.0527400
v -0.1265450 -0.3701930 0.0540060
v -0.1114430 -0.2114840 0.1411180
v -0.1409240 -0.3341920 -0.0083440
v -0.1613300 -0.1217050 -0.0771120
v -0.1363950 -0.5871940 -0.0141150
v -0.1191830 -0.3663130 0.0884410
v -0.1366090 -0.5899480 -0.0160230
v -0.1258980 -0.3723030 0.0553890
v -0.1252620 -0.3649770 0.0595300
v -0.1259060 -0.3603120 0.0596200
v -0.1262280 -0.3605380 0.0583130
v -0.1187080 -0.3637550 0.0930570
v -0.1415230 -0.3426500 -0.0145630
v -0.1367460 -0.5953240 -0.0172390
v -0.1588750 -0.1317830 -0.0699190
v -0.1252270 -0.3610420 0.0622380
v -0.1247880 -0.0415100 0.1005230
v -0.1247750 -0.3643970 0.0626640
v -0.1257080 -0.0427670 0.1043430
v -0.1574150 -0.1373100 -0.0652370
v -0.1289890 -0.6277370 0.0133940
v -0.1300670 -0.6242240 0.0120730
v -0.1369130 -0.5993340 -0.0187360
v -0.1229170 -0.0449450 0.1122580
v -0.1580860 -0.0433680 -0.0538530
v -0.1574480 -0.0442320 -0.0518800
v -0.1092530 -0.2351890 0.1531910
v -0.1207230 -0.0485080 0.1223210
v -0.1545940 -0.0440310 -0.0401140
v -0.1545760 -0.0445590 -0.0414680
v -0.1561980 -0.0435710 -0.0394950
v -0.1572050 -0.0450110 -0.0504170
v -0.1568240 -0.0454930 -0.0491450
v -0.1092640 -0.2350070 0.1508800
v -0.1559690 -0.0459880 -0.0458930
v -0.1095820 -0.2369730 0.1502420
v -0.1411100 -0.3359340 -0.0101520
v -0.1409790 -0.3420490 -0.0103480
v -0.1257700 -0.3751370 0.0559840
v -0.1369860 -0.6060260 -0.0192980
v -0.1294170 -0.6328720 0.0120330
v -0.1525840 -0.0451330 -0.0323890
v -0.1367740 -0.6099960 -0.0211220
v -0.1267200 -0.3760380 0.0536970
v -0.1270040 -0.3786750 0.0526680
v -0.1415630 -0.3471960 -0.0152600
v -0.1267030 -0.3806800 0.0530790
v -0.1290110 -0.6379070 0.0126170
v -0.1517840 -0.0459490 -0.0228620
v -0.1182100 -0.0529110 0.1319400
v -0.1077960 -0.2201860 0.1580410
v -0.1259700 -0.3828830 0.0549260
v -0.1413510 -0.3465690 -0.0133510
v -0.1293510 -0.6422280 0.0117730
v -0.1288230 -0.6433310 0.0127540
v -0.1491180 -0.0450320 -0.0167930
v -0.1169070 -0.0562140 0.1376540
v -0.1491900 -0.0442410 -0.0127160
v -0.1081580 -0.2219620 0.1571990
v -0.1078400 -0.2216750 0.1589490
v -0.1150920 -0.0613110 0.1429520
v -0.1479340 -0.0448430 -0.0009670
v -0.1416300 -0.3552970 -0.0156000
v -0.1083160 -0.2242030 0.1567540
v -0.1466490 -0.0459490 0.0022060
v -0.1470310 -0.0461170 0.0032850
v -0.1288830 -0.6503290 0.0117340
v -0.1442750 -0.0434550 0.0102640
v -0.1440660 -0.0430270 0.0117580
v -0.1252440 -0.3826760 0.0573000
v -0.1412150 -0.3504840 -0.0112010
v -0.1414340 -0.3524640 -0.0137090
v -0.1072590 -0.2237190 0.1620920
v -0.1354680 -0.4019720 0.0080000
v -0.1300060 -0.6580940 0.0091480
v -0.1566560 -0.1410530 -0.0621120
v -0.1085090 -0.2285010 0.1539620
v -0.1129160 -0.0818340 0.1574720
v -0.1346080 -0.4054670 0.0130220
v -0.1567950 -0.1419200 -0.0582780
v -0.1414610 -0.3589920 -0.0141850
v -0.1084240 -0.2297580 0.1564500
v -0.1118640 -0.0873150 0.1600130
v -0.1111460 -0.0910770 0.1616180
v -0.1554370 -0.1456610 -0.0579840
v -0.1296180 -0.6667950 0.0092510
v -0.1414570 -0.3601030 -0.0157850
v -0.1113330 -0.0953120 0.1630440
v -0.1240850 -0.3658610 0.0669850
v -0.1548700 -0.1502320 -0.0548960
v -0.1553450 -0.1468020 -0.0562980
v -0.1291140 -0.6757240 0.0096480
v -0.1412810 -0.3608900 -0.0143800
v -0.1064340 -0.2225650 0.1647550
v -0.1093860 -0.1000050 0.1666380
v -0.1067600 -0.2246560 0.1639540
v -0.1058190 -0.2248250 0.1668610
v -0.1553360 -0.1497330 -0.0530830
v -0.1063960 -0.2276060 0.1648390
v -0.1099510 -0.1060250 0.1670720
v -0.1336960 -0.4084970 0.0167810
v -0.1331370 -0.4098880 0.0189110
v -0.1086150 -0.1087740 0.1685380
v -0.1364810 -0.6238210 -0.0183100
v -0.1359300 -0.6324020 -0.0191130
v -0.1085380 -0.1182720 0.1675770
v -0.1088260 -0.1217840 0.1656370
v -0.1325670 -0.4125660 0.0196220
v -0.1362680 -0.6277530 -0.0174280
v -0.1527530 -0.1590490 -0.0453790
v -0.1093040 -0.1225060 0.1645430
v -0.1096900 -0.1244600 0.1635030
v -0.1089710 -0.1282500 0.1640490
v -0.1312120 -0.4134080 0.0257940
v -0.1313590 -0.4119730 0.0262720
v -0.1328390 -0.4077150 0.0219730
v -0.1236060 -0.3728630 0.0677490
v -0.1293250 -0.6928110 0.0096720
v -0.1067300 -0.2295360 0.1637310
v -0.1056130 -0.2285670 0.1677240
v -0.1398720 -0.3688390 -0.0079780
v -0.1058610 -0.2312550 0.1675620
v -0.1357750 -0.6374730 -0.0187820
v -0.1093540 -0.1312860 0.1630530
v -0.1233540 -0.3756090 0.0681750
v -0.1391740 -0.3728120 -0.0051120
v -0.1390110 -0.3754870 -0.0071410
v -0.1356400 -0.6419820 -0.0179190
v -0.1316090 -0.4084540 0.0272390
v -0.1307840 -0.4123690 0.0283890
v -0.1234830 -0.3696160 0.0702790
v -0.1231810 -0.3747830 0.0700390
v -0.1096300 -0.1361100 0.1623410
v -0.1386200 -0.3788870 -0.0060300
v -0.1091310 -0.1391560 0.1625410
v -0.1288220 -0.7031160 0.0113390
v -0.1055870 -0.2349170 0.1702270
v -0.1387730 -0.3744290 -0.0027330
v -0.1509260 -0.1673610 -0.0341450
v -0.1382120 -0.3788730 -0.0016370
v -0.1101050 -0.1415020 0.1603710
v -0.1305580 -0.4045290 0.0327920
v -0.1310810 -0.4066300 0.0302700
v -0.1500600 -0.1710340 -0.0326980
v -0.1494790 -0.1745460 -0.0309220
v -0.1379290 -0.3848960 -0.0024380
v -0.1377430 -0.3814450 0.0010270
v -0.1048990 -0.2374450 0.1726030
v -0.1044370 -0.2393620 0.1736480
v -0.1083290 -0.1518090 0.1639320
v -0.1091570 -0.1493080 0.1620010
v -0.1279130 -0.7157130 0.0132790
v -0.1085060 -0.1123920 0.1685910
v -0.1263150 -0.3849370 0.0534200
v -0.1283570 -0.7199170 0.0128070
v -0.1485210 -0.1811600 -0.0288560
v -0.1490010 -0.1783160 -0.0293520
v -0.1290060 -0.7221350 0.0121930
v -0.1481460 -0.1854560 -0.0276610
v -0.1086850 -0.1167020 0.1676990
v -0.1269340 -0.7307090 0.0145230
v -0.1255070 -0.3883790 0.0561400
v -0.1374730 -0.3865590 0.0003770
v -0.1130840 -0.2404870 0.1318960
v -0.1120770 -0.2406870 0.1359380
v -0.1136200 -0.2372560 0.1301110
v -0.1144560 -0.3604120 0.1122950
v -0.1149290 -0.3636400 0.1093630
v -0.1136770 -0.2124590 0.1317620
v -0.1140230 -0.2086070 0.1315770
v -0.1140430 -0.2130630 0.1303230
v -0.1129540 -0.2087120 0.1358150
v -0.1259230 -0.7449750 0.0191310
v -0.1370760 -0.3885050 0.0026810
v -0.1354840 -0.6925080 -0.0202120
v -0.1249330 -0.7468140 0.0204200
v -0.1127780 -0.2343320 0.1333420
v -0.1269190 -0.7497490 0.0197380
v -0.1370680 -0.3856420 0.0039690
v -0.1358210 -0.6940310 -0.0189860
v -0.1134870 -0.2470370 0.1302160
v -0.1129810 -0.2461480 0.1324110
v -0.1252680 -0.7550210 0.0205470
v -0.1368370 -0.3935230 0.0031150
v -0.1346600 -0.7041920 -0.0212710
v -0.1246760 -0.7610350 0.0207520
v -0.1469470 -0.1993130 -0.0237070
v -0.1473280 -0.1973460 -0.0234110
v -0.1134320 -0.2061240 0.1349200
v -0.1120530 -0.2062190 0.1400890
v -0.1243220 -0.3862740 0.0607720
v -0.1120920 -0.2433770 0.1362570
v -0.1247580 -0.3886580 0.0588810
v -0.1253420 -0.7720730 0.0203690
v -0.1128950 -0.2137980 0.1349360
v -0.1121440 -0.2098110 0.1385960
v -0.1121480 -0.3368150 0.1283410
v -0.1254430 -0.7778010 0.0195310
v -0.1462850 -0.2078490 -0.0221650
v -0.1112340 -0.2390720 0.1388040
v -0.1131460 -0.3504330 0.1192210
v -0.1151620 -0.3509580 0.1158220
v -0.1138180 -0.3540080 0.1162990
v -0.1256910 -0.7872050 0.0145580
v -0.1257500 -0.7851800 0.0151940
v -0.1248200 -0.7833760 0.0180570
v -0.1465650 -0.2081270 -0.0201980
v -0.1349470 -0.7114220 -0.0191540
v -0.1365330 -0.3960150 0.0042740
v -0.1347540 -0.7157310 -0.0195750
v -0.1111180 -0.2414430 0.1400110
v -0.1455400 -0.2168910 -0.0196800
v -0.1121140 -0.2028770 0.1417120
v -0.1124630 -0.3437600 0.1239700
v -0.1115190 -0.2429130 0.1385140
v -0.1349890 -0.7205900 -0.0186410
v -0.1340690 -0.7242910 -0.0204400
v -0.1361690 -0.3997280 0.0039370
v -0.1110640 -0.2482830 0.1425800
v -0.1256660 -0.7950930 0.0132910
v -0.1261480 -0.7926390 0.0126580
v -0.1173130 -0.3671000 0.0982650
v -0.1172450 -0.3708520 0.0962280
v -0.1356000 -0.3989290 0.0102850
v -0.1265240 -0.7980590 0.0120390
v -0.1458640 -0.2190320 -0.0155350
v -0.1144470 -0.2159480 0.1287840
v -0.1138420 -0.2173370 0.1311440
v -0.1247500 -0.8082500 0.0154800
v -0.1344100 -0.7402680 -0.0180360
v -0.1142870 -0.2261740 0.1276140
v -0.1138050 -0.2240970 0.1301770
v -0.1146200 -0.2231720 0.1276590
v -0.1143010 -0.2208860 0.1293900
v -0.1107130 -0.2460700 0.1443940
v -0.1127470 -0.2190650 0.1354580
v -0.1251800 -0.8112960 0.0154660
v -0.1452920 -0.2310130 -0.0180750
v -0.1101130 -0.2409490 0.1468880
v -0.1338390 -0.7503190 -0.0182200
v -0.1148820 -0.2262310 0.1255150
v -0.1150530 -0.2288540 0.1241550
v -0.1245070 -0.8156620 0.0176870
v -0.1164510 -0.3654360 0.1035850
v -0.1154380 -0.2310460 0.1225490
v -0.1145140 -0.2302280 0.1259660
v -0.1451660 -0.2353540 -0.0197820
v -0.1148950 -0.2315750 0.1243870
v -0.1159420 -0.3679090 0.1037800
v -0.1049360 -0.2536350 0.1713990
v -0.1341670 -0.7521940 -0.0168720
v -0.1236700 -0.8214370 0.0209830
v -0.1142730 -0.2342480 0.1277150
v -0.1043680 -0.2613140 0.1705230
v -0.1149710 -0.2341410 0.1246670
v -0.1332200 -0.7563450 -0.0170460
v -0.1452220 -0.2407670 -0.0204380
v -0.1231680 -0.8244590 0.0226330
v -0.1329170 -0.7593130 -0.0175230
v -0.1046000 -0.2431980 0.1734140
v -0.1220660 -0.8279820 0.0257040
v -0.1238060 -0.8284240 0.0233910
v -0.1157320 -0.3638960 0.1073490
v -0.1052390 -0.2491060 0.1719800
v -0.1328390 -0.7698440 -0.0183410
v -0.1330070 -0.7795590 -0.0199030
v -0.1331270 -0.7821530 -0.0199490
v -0.1140810 -0.2271770 0.1283510
v -0.1454360 -0.2469840 -0.0193180
v -0.1455600 -0.2510100 -0.0194730
v -0.1339100 -0.7762270 -0.0178520
v -0.1046570 -0.2667060 0.1689080
v -0.1360730 -0.8276600 -0.0336130
v -0.1453640 -0.2558440 -0.0212370
v -0.1324340 -0.5600800 0.0044490
v -0.1132640 -0.2255340 0.1324620
v -0.1208820 -0.8497220 0.0312210
v -0.1134530 -0.2282710 0.1316300
v -0.1454800 -0.2626590 -0.0211170
v -0.1322350 -0.5590570 0.0053420
v -0.1138530 -0.2307720 0.1295090
v -0.1200290 -0.8586790 0.0335970
v -0.1337380 -0.8087060 -0.0212170
v -0.1453610 -0.2669260 -0.0237750
v -0.1136110 -0.2329370 0.1304820
v -0.1328900 -0.7943710 -0.0188560
v -0.1088070 -0.3168920 0.1436320
v -0.1128520 -0.2176160 0.1351980
v -0.1451870 -0.2723970 -0.0242400
v -0.1452680 -0.2701260 -0.0226470
v -0.1325370 -0.5655610 0.0049900
v -0.1089720 -0.3143510 0.1450300
v -0.1449880 -0.2758470 -0.0240610
v -0.1182620 -0.8820300 0.0415060
v -0.1083980 -0.3097250 0.1491300
v -0.1315420 -0.5584510 0.0079360
v -0.1356360 -0.8185240 -0.0260770
v -0.1337830 -0.8140380 -0.0254050
v -0.1448590 -0.2763600 -0.0224500
v -0.1121210 -0.2229920 0.1369560
v -0.1350960 -0.8234720 -0.0315380
v -0.1443990 -0.2809820 -0.0207660
v -0.1393170 -0.8631450 -0.0588000
v -0.1317880 -0.5615340 0.0075540
v -0.1318580 -0.5653700 0.0085220
v -0.1161460 -0.9022420 0.0471360
v -0.1128220 -0.2227600 0.1345740
v -0.1403020 -0.8689190 -0.0621830
v -0.1128880 -0.2280720 0.1337950
v -0.1401030 -0.8668570 -0.0606120
v -0.1178640 -0.9126110 0.0446540
v -0.1307540 -0.5612840 0.0119780
v -0.1191320 -0.9147990 0.0427020
v -0.1170870 -0.9167180 0.0431950
v -0.1441800 -0.2845680 -0.0200460
v -0.1443990 -0.8853380 -0.0774810
v -0.1301860 -0.5582800 0.0136980
v -0.1174280 -0.9034510 0.0463930
v -0.1166660 -0.9074530 0.0468510
v -0.1303530 -0.5630230 0.0146640
v -0.1455700 -0.9016420 -0.0928280
v -0.1460800 -0.9035130 -0.0931480
v -0.1465700 -0.9053700 -0.0930140
v -0.1466940 -0.9071360 -0.0928220
v -0.1279320 -0.9314670 -0.0109370
v -0.1269040 -0.9315440 -0.0090060
v -0.1460320 -0.9117970 -0.0919640
v -0.1268300 -0.9293190 -0.0061760
v -0.1260920 -0.9272450 -0.0030760
v -0.1259240 -0.9258800 -0.0010550
v -0.1435820 -0.8784890 -0.0703410
v -0.1424560 -0.8775870 -0.0696730
v -0.1302200 -0.5654860 0.0159390
v -0.1294490 -0.5623820 0.0184490
v -0.1386020 -0.8508850 -0.0513340
v -0.1232980 -0.9211950 0.0119730
v -0.1377360 -0.8477310 -0.0492250
v -0.1220770 -0.9222580 0.0166270
v -0.1301030 -0.5692300 0.0172210
v -0.1213920 -0.9234460 0.0192590
v -0.1296840 -0.5699100 0.0185280
v -0.1218910 -0.9228590 0.0208550
v -0.1206950 -0.9258180 0.0237350
v -0.1451040 -0.9173710 -0.0877460
v -0.1199510 -0.9272130 0.0247880
v -0.1298520 -0.5735220 0.0185200
v -0.1286410 -0.5733720 0.0214380
v -0.1194440 -0.9276680 0.0271290
v -0.1437180 -0.9211450 -0.0858120
v -0.1190120 -0.9273130 0.0292610
v -0.1198620 -0.9247550 0.0315450
v -0.1191220 -0.9242660 0.0334680
v -0.1078400 -0.1597140 0.1651700
v -0.1078940 -0.1617180 0.1648770
v -0.1295720 -0.5773380 0.0192290
v -0.1079800 -0.1650140 0.1638950
v -0.1086110 -0.1614080 0.1635310
v -0.1080340 -0.1682930 0.1633930
v -0.1090270 -0.1668160 0.1611270
v -0.1438020 -0.9221290 -0.0834040
v -0.1694220 -0.0503550 -0.1081180
v -0.1694470 -0.0497140 -0.1067260
v -0.1112430 -0.1860490 0.1511330
v -0.1103040 -0.1876560 0.1528290
v -0.1105540 -0.1822610 0.1537910
v -0.1442980 -0.9220690 -0.0805520
v -0.1352520 -0.5744200 -0.0080960
v -0.1064010 -0.2810710 0.1631110
v -0.1225850 -0.3660010 0.0751820
v -0.1226610 -0.3630340 0.0756540
v -0.1230630 -0.3651020 0.0731470
v -0.1697380 -0.0523700 -0.1098920
v -0.1425460 -0.9242780 -0.0786370
v -0.1345260 -0.5734780 -0.0038000
v -0.1424810 -0.9251690 -0.0770750
v -0.1306870 -0.5787050 0.0164180
v -0.1297530 -0.5835560 0.0188780
v -0.1231380 -0.3707940 0.0717550
v -0.1228250 -0.3696960 0.0733950
v -0.1421150 -0.9262120 -0.0755380
v -0.1434670 -0.9259450 -0.0739670
v -0.1121530 -0.1892120 0.1475450
v -0.1424350 -0.9272800 -0.0719590
v -0.1111940 -0.1911040 0.1494690
v -0.1411650 -0.9286820 -0.0690130
v -0.1668400 -0.0455160 -0.0978610
v -0.1220010 -0.3631790 0.0784130
v -0.1118710 -0.1929190 0.1475190
v -0.1109100 -0.1947980 0.1495970
v -0.1668830 -0.0451510 -0.0955550
v -0.1363250 -0.3902380 0.0100220
v -0.1364250 -0.3915350 0.0075740
v -0.1359810 -0.3950730 0.0096510
v -0.1398300 -0.9313360 -0.0623740
v -0.1388230 -0.9326850 -0.0603070
v -0.1431880 -0.2958330 -0.0140920
v -0.1431040 -0.2914780 -0.0137550
v -0.1433240 -0.2905740 -0.0154550
v -0.1673580 -0.0438690 -0.0900250
v -0.1679610 -0.0440590 -0.0886030
v -0.1358450 -0.3952970 0.0113410
v -0.1297530 -0.5916250 0.0186540
v -0.1430870 -0.2846690 -0.0120960
v -0.1429640 -0.2894390 -0.0113390
v -0.1428140 -0.2872390 -0.0095660
v -0.1368710 -0.9368920 -0.0537920
v -0.1353130 -0.3988250 0.0137940
v -0.1652990 -0.0445940 -0.0832070
v -0.1294610 -0.5932760 0.0190020
v -0.1431560 -0.2881590 -0.0142750
v -0.1295110 -0.5963190 0.0180990
v -0.1645940 -0.0448910 -0.0806750
v -0.1370960 -0.9363810 -0.0499210
v -0.1648100 -0.0444740 -0.0765460
v -0.1350020 -0.4030840 0.0121020
v -0.1104040 -0.1705920 0.1573230
v -0.1093220 -0.1720380 0.1599410
v -0.1367320 -0.9358030 -0.0474890
v -0.1355410 -0.9357800 -0.0449480
v -0.1308770 -0.6012960 0.0142180
v -0.1295350 -0.6030280 0.0166650
v -0.1429230 -0.2950920 -0.0121060
v -0.1363020 -0.9351940 -0.0436700
v -0.1099540 -0.1755860 0.1568680
v -0.1348700 -0.4026570 0.0151960
v -0.1109660 -0.1792190 0.1537270
v -0.1717700 -0.0614200 -0.1220260
v -0.1712990 -0.0595830 -0.1197840
v -0.1716260 -0.0600780 -0.1203320
v -0.1328130 -0.9359940 -0.0311800
v -0.1437380 -0.3029890 -0.0175210
v -0.1707910 -0.0541500 -0.1126460
v -0.1310360 -0.9350800 -0.0244260
v -0.1714540 -0.0593580 -0.1162790
v -0.1315620 -0.9359240 -0.0267780
v -0.1719470 -0.0675440 -0.1217110
v -0.1437000 -0.2923830 -0.0172590
v -0.1437830 -0.2967980 -0.0177200
v -0.1436510 -0.3016120 -0.0160600
v -0.1282910 -0.3752960 0.0498640
v -0.1284230 -0.3766400 0.0491240
v -0.1278290 -0.3803350 0.0497550
v -0.1306430 -0.6177790 0.0120150
v -0.1285550 -0.3787020 0.0479010
v -0.1287500 -0.3817880 0.0457870
v -0.1423050 -0.0428920 0.0286210
v -0.1119590 -0.1975260 0.1453150
v -0.1112690 -0.1996710 0.1463920
v -0.1342150 -0.5754340 -0.0009330
v -0.1402980 -0.0424290 0.0385080
v -0.1298540 -0.3885710 0.0392860
v -0.1309650 -0.3903920 0.0364970
v -0.1298350 -0.3903970 0.0389460
v -0.1709150 -0.0784920 -0.1181910
v -0.1292620 -0.3891470 0.0407920
v -0.1358480 -0.5828740 -0.0095720
v -0.1398050 -0.0422760 0.0400060
v -0.1312200 -0.3934540 0.0353060
v -0.1357130 -0.5798400 -0.0098570
v -0.1124410 -0.1991650 0.1428930
v -0.1367540 -0.0425470 0.0485040
v -0.1430290 -0.3029540 -0.0126170
v -0.1705340 -0.0823980 -0.1139280
v -0.1357790 -0.0429870 0.0550390
v -0.1435580 -0.3037420 -0.0160380
v -0.1699250 -0.0843940 -0.1130020
v -0.1361600 -0.5843770 -0.0115120
v -0.1356500 -0.0423880 0.0587090
v -0.1311900 -0.4007340 0.0327090
v -0.1315680 -0.4015810 0.0312110
v -0.1429260 -0.2996240 -0.0121960
v -0.1322410 -0.0419150 0.0711010
v -0.1307840 -0.3986670 0.0345490
v -0.1676090 -0.0970270 -0.1034170
v -0.1303930 -0.6280780 0.0106090
v -0.1273570 -0.0425910 0.1014840
v -0.1430910 -0.3056180 -0.0138920
v -0.1249000 -0.0430330 0.1066060
v -0.1667550 -0.0992750 -0.0993290
v -0.1079380 -0.2240220 0.1593150
v -0.1363950 -0.5905740 -0.0121850
v -0.1429760 -0.3093480 -0.0152110
v -0.1312890 -0.6302880 0.0084900
v -0.1081410 -0.2253610 0.1583220
v -0.1242850 -0.0441000 0.1094350
v -0.1367190 -0.5935450 -0.0152230
v -0.1290490 -0.3857090 0.0430420
v -0.1306930 -0.3840710 0.0393660
v -0.1228060 -0.0456550 0.1143500
v -0.1651330 -0.1043350 -0.0927730
v -0.1228910 -0.0461460 0.1161130
v -0.1369670 -0.5965570 -0.0156330
v -0.1241240 -0.0471590 0.1182160
v -0.1644720 -0.1076280 -0.0888450
v -0.1079460 -0.2302120 0.1593990
v -0.1420910 -0.3168890 -0.0124050
v -0.1626860 -0.1126480 -0.0849080
v -0.1087070 -0.2321660 0.1551890
v -0.1622970 -0.1165330 -0.0802120
v -0.1177280 -0.0568240 0.1379430
v -0.1162080 -0.0582150 0.1406330
v -0.1422130 -0.3086240 -0.0090140
v -0.1427120 -0.3061240 -0.0108170
v -0.1303110 -0.6372250 0.0098410
v -0.1159680 -0.0596140 0.1418410
v -0.1353580 -0.5824680 -0.0066260
v -0.1315160 -0.6396810 0.0070240
v -0.1418280 -0.3120430 -0.0081040
v -0.1157610 -0.0644950 0.1437170
v -0.1081770 -0.2327680 0.1588040
v -0.1344400 -0.4046460 0.0168080
v -0.1090790 -0.2360310 0.1563740
v -0.1152040 -0.0658750 0.1445910
v -0.1151430 -0.0676860 0.1461610
v -0.1314450 -0.6464850 0.0072760
v -0.1341010 -0.4049510 0.0184760
v -0.1599910 -0.1293590 -0.0702300
v -0.1299670 -0.6510100 0.0096980
v -0.1084830 -0.2346050 0.1584110
v -0.1591530 -0.1328090 -0.0673290
v -0.1416070 -0.3164430 -0.0079580
v -0.1413840 -0.3127150 -0.0051330
v -0.1339010 -0.4038680 0.0200760
v -0.1310550 -0.6562700 0.0075420
v -0.1310120 -0.6524420 0.0077350
v -0.1607720 -0.0424040 -0.0586460
v -0.1075950 -0.2293040 0.1607220
v -0.1273460 -0.3628910 0.0538740
v -0.1274510 -0.3588550 0.0551300
v -0.1073420 -0.2331590 0.1622960
v -0.1276360 -0.3551630 0.0558050
v -0.1265070 -0.3559430 0.0593660
v -0.1321420 -0.4078740 0.0249320
v -0.1133360 -0.0844110 0.1584090
v -0.1558430 -0.0450640 -0.0429750
v -0.1547620 -0.0436020 -0.0346410
v -0.1535940 -0.0442530 -0.0335760
v -0.1529870 -0.0465470 -0.0300530
v -0.1526620 -0.0470180 -0.0289690
v -0.1256680 -0.3544340 0.0638100
v -0.1415780 -0.3220720 -0.0107010
v -0.1333110 -0.4020040 0.0234740
v -0.1320520 -0.4042070 0.0279730
v -0.1527740 -0.0471800 -0.0275390
v -0.1103180 -0.0991660 0.1656760
v -0.1122950 -0.0980640 0.1634630
v -0.1526720 -0.0468900 -0.0251070
v -0.1071210 -0.2337740 0.1634710
v -0.1086790 -0.2367880 0.1593530
v -0.1515440 -0.0445590 -0.0180270
v -0.1105550 -0.1008110 0.1661140
v -0.1414460 -0.3263170 -0.0106410
v -0.1507690 -0.0441000 -0.0114600
v -0.1373740 -0.6094410 -0.0170750
v -0.1472290 -0.0452630 0.0002070
v -0.1239130 -0.3468480 0.0724870
v -0.1239690 -0.3413300 0.0730880
v -0.1244810 -0.3430660 0.0708720
v -0.1104360 -0.1075990 0.1666120
v -0.1064820 -0.2350600 0.1671540
v -0.1235450 -0.3414290 0.0750660
v -0.1438200 -0.0428510 0.0139930
v -0.1428540 -0.0430480 0.0168470
v -0.1431940 -0.0431990 0.0201840
v -0.1100220 -0.1136340 0.1663620
v -0.1439930 -0.0429200 0.0215420
v -0.1370040 -0.6149040 -0.0190900
v -0.1100240 -0.1167730 0.1655640
v -0.1104440 -0.1178940 0.1641800
v -0.1240720 -0.3519230 0.0711060
v -0.1243340 -0.3486930 0.0706670
v -0.1303600 -0.6813590 0.0079800
v -0.1237100 -0.3506440 0.0729280
v -0.1367610 -0.6194000 -0.0189880
v -0.1107300 -0.1199660 0.1626970
v -0.1576550 -0.1394420 -0.0604350
v -0.1251870 -0.3583320 0.0640950
v -0.1250580 -0.3556380 0.0662940
v -0.1405970 -0.3291280 -0.0060730
v -0.1240860 -0.3577750 0.0706220
v -0.1245590 -0.3557600 0.0686870
v -0.1064640 -0.2372340 0.1685980
v -0.1559630 -0.1443450 -0.0569470
v -0.1556390 -0.1461020 -0.0555360
v -0.1302110 -0.6885190 0.0083210
v -0.1242900 -0.3621800 0.0671530
v -0.1109630 -0.1333350 0.1603160
v -0.1363290 -0.6271440 -0.0149150
v -0.1175750 -0.3640660 0.0991410
v -0.1183400 -0.3604640 0.0980950
v -0.1188750 -0.3604930 0.0945910
v -0.1101450 -0.1389250 0.1610600
v -0.1361200 -0.6347150 -0.0168160
v -0.1164480 -0.2354720 0.1191220
v -0.1167070 -0.2412670 0.1186890
v -0.1160010 -0.2361090 0.1207570
v -0.1180600 -0.3605140 0.1005930
v -0.1551900 -0.1504020 -0.0513170
v -0.1543760 -0.1523340 -0.0492290
v -0.1169990 -0.3614860 0.1050830
v -0.1163370 -0.3634750 0.1058170
v -0.1159430 -0.2418070 0.1213210
v -0.1102120 -0.1444460 0.1599280
v -0.1166550 -0.2450840 0.1189990
v -0.1156460 -0.3605230 0.1101830
v -0.1359340 -0.6418330 -0.0155220
v -0.1361480 -0.6378600 -0.0155260
v -0.1543830 -0.1523500 -0.0471260
v -0.1538530 -0.1556780 -0.0440630
v -0.1100710 -0.1472500 0.1602530
v -0.1240050 -0.3605830 0.0694820
v -0.1153030 -0.2369900 0.1238950
v -0.1091250 -0.1526430 0.1627350
v -0.1101780 -0.1525390 0.1602280
v -0.1413380 -0.3528470 -0.0118090
v -0.1149230 -0.3562320 0.1136820
v -0.1151080 -0.3584920 0.1123000
v -0.1286290 -0.7178480 0.0127120
v -0.1358250 -0.6440980 -0.0159970
v -0.1234850 -0.3543350 0.0740070
v -0.1523080 -0.1608290 -0.0426130
v -0.1145660 -0.2394920 0.1267660
v -0.1286390 -0.7251710 0.0126470
v -0.1522010 -0.1619080 -0.0397000
v -0.1357690 -0.6508100 -0.0166070
v -0.1152200 -0.2441330 0.1236660
v -0.1411940 -0.3573320 -0.0108840
v -0.1517150 -0.1647610 -0.0354360
v -0.1134120 -0.3384130 0.1256370
v -0.1138630 -0.3409610 0.1233660
v -0.1274870 -0.7345980 0.0146820
v -0.1273290 -0.7371680 0.0152650
v -0.1155110 -0.2482010 0.1222510
v -0.1269950 -0.7412210 0.0165430
v -0.1268160 -0.7441980 0.0179180
v -0.1108100 -0.3240630 0.1366570
v -0.1508570 -0.1685660 -0.0322280
v -0.1147610 -0.2461850 0.1254340
v -0.1118060 -0.3277840 0.1334750
v -0.1357630 -0.6566750 -0.0166470
v -0.1267670 -0.7464120 0.0187650
v -0.1354870 -0.6599450 -0.0177250
v -0.1262060 -0.7480020 0.0197640
v -0.1168190 -0.2323510 0.1182350
v -0.1176690 -0.2338290 0.1151480
v -0.1229660 -0.3460330 0.0774820
v -0.1159810 -0.2289100 0.1213090
v -0.1169390 -0.2294340 0.1184980
v -0.1232850 -0.3492550 0.0755710
v -0.1119020 -0.3331960 0.1306070
v -0.1411310 -0.3595040 -0.0112770
v -0.1258920 -0.7559570 0.0203580
v -0.1358010 -0.6640200 -0.0157200
v -0.1358170 -0.6605160 -0.0153520
v -0.1155240 -0.2062240 0.1281220
v -0.1161090 -0.2111810 0.1248910
v -0.1151490 -0.2100060 0.1276600
v -0.1411450 -0.3215450 -0.0072540
v -0.1161770 -0.2130850 0.1242400
v -0.1153520 -0.2127080 0.1263240
v -0.1408420 -0.3192500 -0.0042050
v -0.1491510 -0.1816670 -0.0254200
v -0.1150250 -0.2062860 0.1293330
v -0.1142270 -0.2498950 0.1275300
v -0.1357670 -0.6754040 -0.0170360
v -0.1407770 -0.3263950 -0.0064150
v -0.1354810 -0.6792390 -0.0189610
v -0.1146950 -0.2046110 0.1312180
v -0.1225730 -0.3581320 0.0781370
v -0.1481850 -0.1913100 -0.0245000
v -0.1137610 -0.2036630 0.1349880
v -0.1144670 -0.3451720 0.1201560
v -0.1159160 -0.2526200 0.1206260
v -0.1170620 -0.2511000 0.1168690
v -0.1404700 -0.3227590 -0.0028760
v -0.1354970 -0.6878780 -0.0199700
v -0.1401750 -0.3262670 -0.0021120
v -0.1146500 -0.2022230 0.1328030
v -0.1142690 -0.1979230 0.1371420
v -0.1152140 -0.2531630 0.1237120
v -0.1131580 -0.2022650 0.1382670
v -0.1475000 -0.1991330 -0.0207620
v -0.1220300 -0.3564390 0.0808870
v -0.1470560 -0.2035020 -0.0199110
v -0.1158570 -0.2557280 0.1209050
v -0.1175110 -0.3622000 0.1017730
v -0.1215540 -0.3567130 0.0824680
v -0.1354250 -0.7048040 -0.0186590
v -0.1210290 -0.3596280 0.0830860
v -0.1254320 -0.7809090 0.0183880
v -0.1261020 -0.7814710 0.0170020
v -0.1397880 -0.3312720 -0.0020060
v -0.1462830 -0.2121720 -0.0194680
v -0.1358530 -0.7074600 -0.0172580
v -0.1458200 -0.2169930 -0.0174590
v -0.1460910 -0.2153980 -0.0165470
v -0.1404640 -0.3329660 -0.0058480
v -0.1267690 -0.7931880 0.0115180
v -0.1143010 -0.2542720 0.1281150
v -0.1352430 -0.7146220 -0.0183530
v -0.1406590 -0.3401170 -0.0072220
v -0.1405900 -0.3363760 -0.0062700
v -0.1399030 -0.3365390 -0.0033310
v -0.1209450 -0.3535200 0.0857460
v -0.1206200 -0.3509060 0.0877700
v -0.1217740 -0.3522240 0.0829430
v -0.1136540 -0.2511830 0.1299720
v -0.1346090 -0.7247250 -0.0190220
v -0.1133660 -0.2526510 0.1316210
v -0.1352450 -0.7213850 -0.0178660
v -0.1150340 -0.2588670 0.1261570
v -0.1265510 -0.8008960 0.0123360
v -0.1346970 -0.7313890 -0.0178830
v -0.1331950 -0.5696450 0.0027770
v -0.1395720 -0.3338670 -0.0014970
v -0.1321940 -0.5714360 0.0075160
v -0.1326500 -0.5710370 0.0054830
v -0.1204250 -0.3549220 0.0872990
v -0.1395300 -0.3299220 0.0015230
v -0.1203270 -0.3521120 0.0889490
v -0.1200470 -0.3577500 0.0880130
v -0.1334560 -0.5731650 0.0028090
v -0.1339180 -0.5761900 0.0010940
v -0.1123510 -0.2482360 0.1364540
v -0.1454700 -0.2331360 -0.0164640
v -0.1331530 -0.5755720 0.0044090
v -0.1342560 -0.7470620 -0.0175360
v -0.1116280 -0.2469590 0.1394200
v -0.1453700 -0.2368940 -0.0160470
v -0.1392640 -0.3338730 0.0008490
v -0.1317400 -0.5691870 0.0098280
v -0.1256190 -0.8192450 0.0176850
v -0.1452290 -0.2404010 -0.0176440
v -0.1339440 -0.7539910 -0.0165440
v -0.1193280 -0.3605900 0.0915380
v -0.1392560 -0.3391370 0.0001420
v -0.1395110 -0.3406900 -0.0017710
v -0.1336290 -0.7581480 -0.0163460
v -0.1199700 -0.3538140 0.0909470
v -0.1310790 -0.5669910 0.0125990
v -0.1341330 -0.7607800 -0.0161750
v -0.1197660 -0.3560130 0.0914660
v -0.1391180 -0.3357040 0.0022120
v -0.1338020 -0.7629640 -0.0170240
v -0.1341570 -0.7659300 -0.0163970
v -0.1452290 -0.2437150 -0.0181820
v -0.1189590 -0.3565450 0.0973580
v -0.1334430 -0.7729930 -0.0177520
v -0.1161730 -0.2174940 0.1237680
v -0.1151730 -0.2154740 0.1263820
v -0.1156070 -0.2175470 0.1252190
v -0.1147970 -0.2187990 0.1278560
v -0.1323300 -0.5759570 0.0073180
v -0.1163210 -0.2200860 0.1230560
v -0.1353860 -0.7801990 -0.0166500
v -0.1131250 -0.2494060 0.1323370
v -0.1400130 -0.3411600 -0.0040870
v -0.1349140 -0.7860060 -0.0175380
v -0.1352650 -0.7825480 -0.0171040
v -0.1321060 -0.5753120 0.0083980
v -0.1316170 -0.5731860 0.0118500
v -0.1403420 -0.3459990 -0.0058910
v -0.1159190 -0.2226120 0.1237210
v -0.1166460 -0.2235630 0.1213160
v -0.1455430 -0.2492750 -0.0181060
v -0.1406450 -0.3468170 -0.0076880
v -0.1364540 -0.8306580 -0.0367950
v -0.1409390 -0.3509850 -0.0090810
v -0.1127680 -0.2513920 0.1350690
v -0.1224780 -0.8318340 0.0266440
v -0.1313310 -0.5699320 0.0126280
v -0.1226790 -0.8338840 0.0269530
v -0.1455180 -0.2579630 -0.0198940
v -0.1347520 -0.8116830 -0.0212650
v -0.1134190 -0.2552290 0.1318410
v -0.1403830 -0.3490960 -0.0060340
v -0.1230170 -0.8373530 0.0271390
v -0.1338680 -0.7905120 -0.0184590
v -0.1230420 -0.8392120 0.0275660
v -0.1130660 -0.2577060 0.1342780
v -0.1138200 -0.2585670 0.1311720
v -0.1234740 -0.8418390 0.0276800
v -0.1309880 -0.5702680 0.0143190
v -0.1127750 -0.2569830 0.1356970
v -0.1455430 -0.2604410 -0.0203790
v -0.1232520 -0.8444380 0.0283750
v -0.1228800 -0.8477690 0.0293260
v -0.1454410 -0.2645390 -0.0205720
v -0.1123300 -0.2536510 0.1377400
v -0.1278130 -0.3691380 0.0512590
v -0.1207190 -0.8543510 0.0321590
v -0.1276390 -0.3748350 0.0516090
v -0.1335720 -0.7967510 -0.0162000
v -0.1395480 -0.3440610 -0.0023490
v -0.1221700 -0.8580860 0.0319360
v -0.1311200 -0.5734490 0.0146060
v -0.1391240 -0.3464590 0.0003530
v -0.1116740 -0.2510890 0.1400090
v -0.1334490 -0.8027020 -0.0170040
v -0.1117520 -0.2539850 0.1409030
v -0.1333360 -0.8010900 -0.0165980
v -0.1396220 -0.3479670 -0.0025210
v -0.1451740 -0.2660990 -0.0184940
v -0.1447720 -0.2712000 -0.0188170
v -0.1196580 -0.8761020 0.0384660
v -0.1194460 -0.8781430 0.0392870
v -0.1392550 -0.3491690 0.0000820
v -0.1196930 -0.8859710 0.0417080
v -0.1401640 -0.8609810 -0.0566530
v -0.1409950 -0.3555380 -0.0089360
v -0.1305070 -0.5736580 0.0167320
v -0.1446270 -0.2746640 -0.0197680
v -0.1405360 -0.3538530 -0.0063240
v -0.1185040 -0.8922350 0.0441220
v -0.1170210 -0.8971690 0.0459390
v -0.1107070 -0.2471720 0.1455890
v -0.1412540 -0.8652230 -0.0587050
v -0.1236690 -0.3667600 0.0697850
v -0.1442730 -0.2784220 -0.0184310
v -0.1440860 -0.2771570 -0.0162410
v -0.1452310 -0.8943000 -0.0855690
v -0.1455210 -0.8940610 -0.0839580
v -0.1088040 -0.1550050 0.1637080
v -0.1093080 -0.1543300 0.1626300
v -0.1454290 -0.8933960 -0.0832500
v -0.1087930 -0.1587970 0.1635180
v -0.1100930 -0.2407130 0.1494330
v -0.1443250 -0.8893120 -0.0809620
v -0.1448190 -0.8874240 -0.0790280
v -0.1437640 -0.2844960 -0.0173960
v -0.1098380 -0.1574970 0.1610890
v -0.1092320 -0.1598890 0.1624310
v -0.1439940 -0.2871010 -0.0190210
v -0.1103750 -0.2440670 0.1494520
v -0.1328440 -0.5797040 0.0055880
v -0.1324750 -0.5802240 0.0074460
v -0.1391450 -0.3405640 0.0014470
v -0.1111960 -0.2507640 0.1432450
v -0.1290280 -0.9288670 -0.0092310
v -0.1286420 -0.9275940 -0.0071060
v -0.1097110 -0.1664450 0.1595610
v -0.1097320 -0.1633800 0.1601490
v -0.1112410 -0.1669150 0.1563680
v -0.1442210 -0.2736840 -0.0146070
v -0.1309270 -0.9304970 -0.0178180
v -0.1390490 -0.3445950 0.0018360
v -0.1090890 -0.1698210 0.1609560
v -0.1290950 -0.9296590 -0.0104310
v -0.1096500 -0.1618740 0.1607550
v -0.1274290 -0.9268390 -0.0047040
v -0.1272240 -0.9257130 -0.0031650
v -0.1058110 -0.2395370 0.1712030
v -0.1437300 -0.2770790 -0.0126430
v -0.1259040 -0.9232100 0.0039680
v -0.1055450 -0.2417720 0.1722300
v -0.1461340 -0.8965610 -0.0878170
v -0.1260410 -0.9244880 0.0008340
v -0.1409040 -0.3616330 -0.0108970
v -0.1441380 -0.8812550 -0.0740590
v -0.1444150 -0.8824500 -0.0751240
v -0.1059490 -0.2445100 0.1719760
v -0.1058580 -0.2462130 0.1719380
v -0.1252570 -0.9221740 0.0069500
v -0.1434220 -0.2849430 -0.0154200
v -0.1245090 -0.9203630 0.0106260
v -0.1232750 -0.9205600 0.0135190
v -0.1433770 -0.2824260 -0.0133350
v -0.1060030 -0.2548870 0.1701060
v -0.1401870 -0.3665630 -0.0068540
v -0.1053890 -0.2610260 0.1694450
v -0.1221750 -0.9220250 0.0192340
v -0.1227020 -0.9212370 0.0171030
v -0.1432370 -0.2809890 -0.0112010
v -0.1054120 -0.2642000 0.1688000
v -0.1399920 -0.3683700 -0.0039290
v -0.1221240 -0.9229040 0.0244510
v -0.1371020 -0.8369580 -0.0416970
v -0.1365960 -0.8342390 -0.0401870
v -0.1369230 -0.8333060 -0.0389070
v -0.1395250 -0.3708790 -0.0033260
v -0.1209260 -0.9253900 0.0262110
v -0.1055640 -0.2669100 0.1678990
v -0.1057790 -0.2694620 0.1666550
v -0.1200320 -0.9269030 0.0270720
v -0.1205990 -0.9251780 0.0291880
v -0.1390040 -0.3728380 -0.0019730
v -0.1068340 -0.2712860 0.1646550
v -0.1075390 -0.2728890 0.1635840
v -0.1381380 -0.3768470 0.0010850
v -0.1445740 -0.9198840 -0.0856980
v -0.1190960 -0.9205690 0.0380980
v -0.1384980 -0.3736990 0.0021490
v -0.1068260 -0.2912740 0.1599240
v -0.1076510 -0.2948970 0.1576940
v -0.1379330 -0.3768500 0.0036970
v -0.1078850 -0.2993270 0.1551230
v -0.1101480 -0.3134000 0.1438020
v -0.1109220 -0.3144930 0.1418090
v -0.1107030 -0.3172880 0.1405600
v -0.1373510 -0.3807420 0.0047930
v -0.1100890 -0.3183380 0.1408340
v -0.1093290 -0.3110920 0.1469060
v -0.1083120 -0.3030340 0.1530930
v -0.1082860 -0.3071820 0.1509620
v -0.1367300 -0.3857950 0.0078000
v -0.1700910 -0.0532230 -0.1108620
v -0.1095430 -0.2377880 0.1546600
v -0.1317820 -0.5794230 0.0122090
v -0.1263820 -0.3364750 0.0663440
v -0.1254390 -0.3403260 0.0686600
v -0.1257130 -0.3357690 0.0691800
v -0.1252580 -0.3438390 0.0685170
v -0.1314870 -0.5754460 0.0133240
v -0.1703700 -0.0511220 -0.1078610
v -0.1689940 -0.0482550 -0.1026640
v -0.1683950 -0.0477080 -0.1011510
v -0.1075420 -0.2417340 0.1677470
v -0.1070150 -0.2421480 0.1695610
v -0.1361280 -0.6370600 -0.0136840
v -0.1361010 -0.6331550 -0.0135530
v -0.1362200 -0.6332340 -0.0150500
v -0.1705410 -0.0489900 -0.1031150
v -0.1108940 -0.1283820 0.1610130
v -0.1248010 -0.3397000 0.0707730
v -0.1245650 -0.3344410 0.0738270
v -0.1421330 -0.2989100 -0.0072020
v -0.1422250 -0.2918430 -0.0067330
v -0.1426980 -0.2936830 -0.0096960
v -0.1423740 -0.2984110 -0.0084220
v -0.1361030 -0.6393470 -0.0141360
v -0.1311740 -0.5784240 0.0148500
v -0.1316920 -0.5823000 0.0132840
v -0.1674240 -0.0457690 -0.0961730
v -0.1313340 -0.5822240 0.0146730
v -0.1240680 -0.3375730 0.0741090
v -0.1068380 -0.2448290 0.1707080
v -0.1323960 -0.5855550 0.0100720
v -0.1106860 -0.1375340 0.1605330
v -0.1425430 -0.3027500 -0.0090650
v -0.1117480 -0.1378500 0.1586170
v -0.1077840 -0.2384010 0.1641960
v -0.1639750 -0.0447470 -0.0789940
v -0.1640090 -0.0440370 -0.0731790
v -0.1276700 -0.3518730 0.0568770
v -0.1278780 -0.3465310 0.0572540
v -0.1286930 -0.3493570 0.0539810
v -0.1423550 -0.3051770 -0.0080400
v -0.1630170 -0.0437480 -0.0718030
v -0.1079230 -0.2406040 0.1657420
v -0.1625970 -0.0431580 -0.0678490
v -0.1113510 -0.1411870 0.1584940
v -0.1110290 -0.1448660 0.1587590
v -0.1612540 -0.0425520 -0.0649290
v -0.1608800 -0.0423470 -0.0629730
v -0.1279800 -0.3444280 0.0572350
v -0.1268540 -0.3451820 0.0620890
v -0.1195350 -0.2373410 0.1094740
v -0.1181630 -0.2355540 0.1135740
v -0.1188720 -0.2329000 0.1113250
v -0.1267630 -0.3498650 0.0610230
v -0.1181420 -0.2392560 0.1135420
v -0.1358900 -0.6287270 -0.0102530
v -0.1355160 -0.6337170 -0.0093180
v -0.1724930 -0.0614800 -0.1198390
v -0.1307860 -0.5861640 0.0164060
v -0.1116770 -0.1493520 0.1573150
v -0.1110870 -0.1514440 0.1582560
v -0.1065750 -0.2579110 0.1687060
v -0.1716860 -0.0556470 -0.1132630
v -0.1710400 -0.0581540 -0.1154450
v -0.1732230 -0.0659800 -0.1205490
v -0.1736820 -0.0673700 -0.1199600
v -0.1358340 -0.6462450 -0.0124220
v -0.1315580 -0.5890690 0.0140180
v -0.1312700 -0.5914620 0.0147560
v -0.1181520 -0.2410680 0.1135690
v -0.1303240 -0.5884040 0.0175340
v -0.1287220 -0.3547710 0.0522420
v -0.1191580 -0.2453570 0.1103260
v -0.1067470 -0.2629570 0.1675180
v -0.1358990 -0.6493330 -0.0141990
v -0.1069090 -0.2654590 0.1665160
v -0.1068020 -0.2683350 0.1657100
v -0.1239890 -0.3079650 0.0794720
v -0.1233610 -0.3072480 0.0823700
v -0.1240670 -0.3036200 0.0806660
v -0.1306820 -0.5944180 0.0158810
v -0.1719040 -0.0748480 -0.1189280
v -0.1268910 -0.3535330 0.0592670
v -0.1714260 -0.0771150 -0.1185160
v -0.1358990 -0.6552640 -0.0154820
v -0.1175360 -0.2436050 0.1162330
v -0.1416280 -0.2792750 -0.0016290
v -0.1420480 -0.2769620 -0.0027910
v -0.1427810 -0.2793080 -0.0076470
v -0.1219930 -0.3072280 0.0898410
v -0.1228760 -0.3014970 0.0870720
v -0.1710580 -0.0804480 -0.1154710
v -0.1177420 -0.2458310 0.1156070
v -0.1076990 -0.2780510 0.1625450
v -0.1233140 -0.3107750 0.0817460
v -0.1412160 -0.2841110 -0.0009780
v -0.1426530 -0.2833970 -0.0082170
v -0.1420590 -0.2850730 -0.0052130
v -0.1077280 -0.2845540 0.1609740
v -0.1079570 -0.2882990 0.1596750
v -0.1225740 -0.3100220 0.0859250
v -0.1084270 -0.2923980 0.1580390
v -0.1704940 -0.0861330 -0.1098590
v -0.1708110 -0.0878070 -0.1080760
v -0.1694390 -0.0896960 -0.1088920
v -0.1246630 -0.3090650 0.0766440
v -0.1252500 -0.3133620 0.0737310
v -0.1246000 -0.3152380 0.0758060
v -0.1174870 -0.2475030 0.1162520
v -0.1688260 -0.0939670 -0.1054070
v -0.1237870 -0.3121850 0.0793380
v -0.1414330 -0.2744840 0.0008880
v -0.1306620 -0.6071600 0.0138770
v -0.1312740 -0.6043930 0.0129480
v -0.1360140 -0.6633320 -0.0130550
v -0.1699220 -0.0931800 -0.1034710
v -0.1100840 -0.3081140 0.1479560
v -0.1410060 -0.2804280 0.0011560
v -0.1406340 -0.2765450 0.0045720
v -0.1360700 -0.6700250 -0.0143290
v -0.1239610 -0.3173370 0.0782340
v -0.1092140 -0.3087720 0.1488710
v -0.1186230 -0.2506730 0.1123650
v -0.1246260 -0.3192970 0.0754550
v -0.1259270 -0.3437390 0.0661420
v -0.1258050 -0.3482270 0.0657120
v -0.1239430 -0.3207980 0.0784750
v -0.1235290 -0.3141930 0.0803360
v -0.1312620 -0.6107710 0.0119850
v -0.1114970 -0.3192110 0.1383240
v -0.1229870 -0.3169170 0.0834140
v -0.1252170 -0.3474880 0.0679840
v -0.1361700 -0.6818280 -0.0165370
v -0.1230790 -0.3127890 0.0827340
v -0.1408090 -0.2840230 0.0013680
v -0.1250680 -0.3529010 0.0671020
v -0.1402980 -0.2845620 0.0047870
v -0.1648550 -0.1060270 -0.0905030
v -0.1359590 -0.6856930 -0.0182180
v -0.1315400 -0.6168450 0.0102890
v -0.1361910 -0.6900030 -0.0176120
v -0.1166520 -0.2569170 0.1178760
v -0.1187020 -0.2561380 0.1115830
v -0.1626490 -0.1149670 -0.0816580
v -0.1423790 -0.2876250 -0.0070280
v -0.1414320 -0.2882350 -0.0016640
v -0.1413870 -0.2904560 -0.0011540
v -0.1630420 -0.1177010 -0.0775360
v -0.1320580 -0.6266440 0.0072430
v -0.1318810 -0.6326320 0.0068500
v -0.1315150 -0.6281020 0.0083400
v -0.1362640 -0.6979610 -0.0164560
v -0.1088500 -0.3048050 0.1517200
v -0.1093630 -0.3058940 0.1505140
v -0.1356960 -0.7008110 -0.0178380
v -0.1312850 -0.6371030 0.0077590
v -0.1319170 -0.6363940 0.0061560
v -0.1610020 -0.1248960 -0.0746100
v -0.1188710 -0.2597410 0.1110390
v -0.1169130 -0.2611990 0.1168220
v -0.1415680 -0.2937880 -0.0031630
v -0.1326410 -0.6398050 0.0038100
v -0.1220680 -0.3140670 0.0882460
v -0.1179660 -0.2626690 0.1139900
v -0.1615460 -0.1258380 -0.0717190
v -0.1313100 -0.6226290 0.0099740
v -0.1409290 -0.2859580 0.0005980
v -0.1229180 -0.3190450 0.0835030
v -0.1221150 -0.3203480 0.0866230
v -0.1072270 -0.2820590 0.1621390
v -0.1165840 -0.2615000 0.1179210
v -0.1157950 -0.2576310 0.1215400
v -0.1162430 -0.2611390 0.1194590
v -0.1170270 -0.2653910 0.1168020
v -0.1592900 -0.1337260 -0.0649620
v -0.1405000 -0.2886310 0.0035370
v -0.1585540 -0.1360450 -0.0634540
v -0.1216640 -0.3194330 0.0890530
v -0.1211220 -0.3163200 0.0927880
v -0.1296980 -0.3581760 0.0479510
v -0.1288670 -0.3599660 0.0502330
v -0.1165300 -0.2659950 0.1190220
v -0.1161910 -0.2629230 0.1200620
v -0.1410280 -0.2939400 0.0007310
v -0.1352210 -0.7300130 -0.0166910
v -0.1169870 -0.2698260 0.1181570
v -0.1175090 -0.2686890 0.1160810
v -0.1139520 -0.1941300 0.1401920
v -0.1127580 -0.1937430 0.1443610
v -0.1126150 -0.1909680 0.1458510
v -0.1576900 -0.0460790 -0.0480220
v -0.1352590 -0.7331790 -0.0164100
v -0.1194310 -0.2294200 0.1104740
v -0.1196750 -0.2326610 0.1092000
v -0.1188430 -0.2315350 0.1115160
v -0.1564880 -0.0431090 -0.0359480
v -0.1368970 -0.3835390 0.0086430
v -0.1367020 -0.3822460 0.0120830
v -0.1373110 -0.3780860 0.0088910
v -0.1542250 -0.0448750 -0.0319730
v -0.1541140 -0.0460960 -0.0303160
v -0.1181120 -0.2134950 0.1197120
v -0.1173900 -0.2176110 0.1207970
v -0.1169740 -0.2138500 0.1224620
v -0.1407240 -0.2973510 0.0015020
v -0.1364850 -0.3873670 0.0119690
v -0.1527980 -0.0455430 -0.0218790
v -0.1522610 -0.0450580 -0.0206150
v -0.1358390 -0.7367060 -0.0153880
v -0.1399370 -0.2787570 0.0088580
v -0.1524950 -0.0445260 -0.0189880
v -0.1330320 -0.6461980 0.0036640
v -0.1317420 -0.6440240 0.0066910
v -0.1528540 -0.0464760 -0.0237780
v -0.1183260 -0.2169670 0.1183480
v -0.1181430 -0.2216080 0.1177210
v -0.1507540 -0.0445300 -0.0158850
v -0.1398940 -0.2828300 0.0085670
v -0.1154490 -0.2596230 0.1243500
v -0.1178700 -0.2250530 0.1173010
v -0.1401060 -0.2902210 0.0059830
v -0.1196360 -0.2246360 0.1118390
v -0.1187420 -0.2297420 0.1122770
v -0.1181940 -0.2272650 0.1150760
v -0.1361440 -0.3909990 0.0129770
v -0.1343370 -0.7554640 -0.0156090
v -0.1349800 -0.7567720 -0.0146970
v -0.1415380 -0.2973910 -0.0044730
v -0.1176680 -0.2303090 0.1156450
v -0.1465080 -0.0446580 0.0083830
v -0.1352600 -0.7612680 -0.0146200
v -0.1234680 -0.3241520 0.0803350
v -0.1357640 -0.3946400 0.0143420
v -0.1350280 -0.7681920 -0.0154160
v -0.1343940 -0.7726750 -0.0165380
v -0.1411370 -0.2983110 -0.0022460
v -0.1122820 -0.2558200 0.1386790
v -0.1409950 -0.3023660 -0.0019510
v -0.1578830 -0.1382910 -0.0618580
v -0.1417770 -0.3020800 -0.0051630
v -0.1224550 -0.3264470 0.0839520
v -0.1421670 -0.3035330 -0.0067930
v -0.1313340 -0.6608580 0.0067570
v -0.1121190 -0.2600110 0.1420540
v -0.1565390 -0.1432820 -0.0560910
v -0.1315330 -0.6657160 0.0062070
v -0.1233680 -0.3270310 0.0802990
v -0.1561520 -0.1448270 -0.0551100
v -0.1232950 -0.3323690 0.0792560
v -0.1562870 -0.1464760 -0.0528840
v -0.1242520 -0.3286380 0.0767810
v -0.1367290 -0.8277920 -0.0325850
v -0.1351380 -0.3980070 0.0164380
v -0.1309080 -0.6686050 0.0073250
v -0.1415480 -0.3041770 -0.0040200
v -0.1152830 -0.2616690 0.1255450
v -0.1550310 -0.1504190 -0.0483810
v -0.1305420 -0.6740030 0.0077430
v -0.1156050 -0.2641480 0.1239970
v -0.1219480 -0.3337700 0.0842610
v -0.1216740 -0.3308240 0.0864710
v -0.1258150 -0.3320480 0.0700510
v -0.1406720 -0.3020980 -0.0003080
v -0.1346630 -0.7910170 -0.0168930
v -0.1541600 -0.1542050 -0.0447710
v -0.1347190 -0.4021190 0.0172600
v -0.1345550 -0.3996780 0.0190280
v -0.1234040 -0.3367080 0.0770210
v -0.1404120 -0.3006380 0.0024660
v -0.1344380 -0.4023710 0.0186130
v -0.1224690 -0.3355120 0.0814960
v -0.1150590 -0.1997880 0.1332260
v -0.1157250 -0.2020410 0.1296710
v -0.1339270 -0.7993710 -0.0150800
v -0.1415660 -0.3089940 -0.0049420
v -0.1409920 -0.3055560 -0.0021610
v -0.1144280 -0.2611600 0.1289690
v -0.1406530 -0.3071700 -0.0010280
v -0.1350810 -0.3943870 0.0192150
v -0.1229580 -0.3384030 0.0784750
v -0.1342930 -0.3971130 0.0216970
v -0.1150270 -0.2647810 0.1266960
v -0.1405070 -0.3064160 0.0000310
v -0.1402330 -0.3061900 0.0028770
v -0.1332570 -0.3994940 0.0258180
v -0.1161980 -0.2041690 0.1274730
v -0.1168850 -0.2100840 0.1236990
v -0.1530100 -0.1591660 -0.0407760
v -0.1171000 -0.2059300 0.1246230
v -0.1359810 -0.8213910 -0.0287190
v -0.1294860 -0.6976220 0.0100220
v -0.1139680 -0.2675330 0.1313000
v -0.1359550 -0.8222450 -0.0295310
v -0.1146480 -0.2688140 0.1286260
v -0.1502650 -0.1719590 -0.0306130
v -0.1322810 -0.4009880 0.0291400
v -0.1334120 -0.3939230 0.0280230
v -0.1300180 -0.7027190 0.0100430
v -0.1138240 -0.2617090 0.1317470
v -0.1417290 -0.8713860 -0.0627720
v -0.1417480 -0.8734380 -0.0647120
v -0.1419720 -0.8705640 -0.0619560
v -0.1495090 -0.1781030 -0.0272020
v -0.1503170 -0.1734270 -0.0277710
v -0.1131930 -0.2612330 0.1352000
v -0.1225310 -0.3434730 0.0805790
v -0.1216410 -0.3409390 0.0851410
v -0.1292850 -0.7120250 0.0118450
v -0.1135580 -0.2651780 0.1333330
v -0.1291620 -0.7145320 0.0121710
v -0.1489830 -0.1866250 -0.0231320
v -0.1410210 -0.3097730 -0.0027920
v -0.1136170 -0.2689400 0.1332730
v -0.1471000 -0.8983780 -0.0888070
v -0.1291950 -0.3631450 0.0485900
v -0.1293570 -0.3691550 0.0472470
v -0.1471730 -0.9017860 -0.0913010
v -0.1298670 -0.7290810 0.0123250
v -0.1222470 -0.3387390 0.0818600
v -0.1293240 -0.7315820 0.0131720
v -0.1406740 -0.3121550 -0.0008750
v -0.1484460 -0.1916580 -0.0227260
v -0.1479300 -0.1951470 -0.0221740
v -0.1287180 -0.3705390 0.0489730
v -0.1126060 -0.2630140 0.1396100
v -0.1281770 -0.7399440 0.0151000
v -0.1215470 -0.3365380 0.0862190
v -0.1279920 -0.7416840 0.0157560
v -0.1465500 -0.9137500 -0.0898960
v -0.1288130 -0.3741540 0.0484690
v -0.1298200 -0.3715420 0.0452960
v -0.1469980 -0.9149290 -0.0879940
v -0.1131620 -0.2676040 0.1361650
v -0.1460360 -0.9164440 -0.0873720
v -0.1403060 -0.3095470 0.0018330
v -0.1216730 -0.3255510 0.0880460
v -0.1422830 -0.8759370 -0.0673470
v -0.1115530 -0.3228310 0.1361900
v -0.1297470 -0.3777850 0.0438480
v -0.1290980 -0.3759890 0.0468380
v -0.1100090 -0.2404430 0.1521760
v -0.1467560 -0.2073480 -0.0185210
v -0.1473290 -0.2024500 -0.0176320
v -0.1267820 -0.7544350 0.0200660
v -0.1310540 -0.3755390 0.0403720
v -0.1305990 -0.3802350 0.0408440
v -0.1275520 -0.7571230 0.0201520
v -0.1404900 -0.3167320 -0.0008100
v -0.1298060 -0.3818020 0.0426210
v -0.1108190 -0.1545320 0.1586120
v -0.1272710 -0.7636360 0.0203130
v -0.1312430 -0.3833630 0.0383000
v -0.1106140 -0.2478040 0.1491090
v -0.1465080 -0.2107340 -0.0156090
v -0.1262830 -0.7681950 0.0203790
v -0.1391120 -0.8470430 -0.0473480
v -0.1101560 -0.2434350 0.1525340
v -0.1401710 -0.3169060 0.0017900
v -0.1400950 -0.3144310 0.0030890
v -0.1404070 -0.2957280 0.0036840
v -0.1401640 -0.2967500 0.0051980
v -0.1104190 -0.1600890 0.1593760
v -0.1262530 -0.7740850 0.0198070
v -0.1380130 -0.8368740 -0.0405990
v -0.1261880 -0.7777120 0.0190430
v -0.1268010 -0.7779330 0.0182160
v -0.1385380 -0.8401870 -0.0423650
v -0.1273470 -0.7843540 0.0121570
v -0.1271650 -0.7857100 0.0120580
v -0.1457670 -0.2246850 -0.0146350
v -0.1274680 -0.7820960 0.0134650
v -0.1210540 -0.3203610 0.0925380
v -0.1106660 -0.1626750 0.1585090
v -0.1269720 -0.7869540 0.0121800
v -0.1460210 -0.2212260 -0.0131930
v -0.1114780 -0.2534090 0.1435140
v -0.1109770 -0.2519210 0.1475360
v -0.1205890 -0.3243380 0.0937840
v -0.1274310 -0.7909310 0.0106570
v -0.1112240 -0.1698400 0.1556990
v -0.1456600 -0.2295310 -0.0152440
v -0.1454400 -0.9206140 -0.0815390
v -0.1110110 -0.1755790 0.1545010
v -0.1117960 -0.2561590 0.1423910
v -0.1446240 -0.9220500 -0.0795300
v -0.1444280 -0.9226380 -0.0786890
v -0.1207020 -0.3290970 0.0920760
v -0.1310260 -0.3871030 0.0371030
v -0.1307920 -0.3883470 0.0371790
v -0.1276160 -0.7949410 0.0102190
v -0.1432790 -0.9271490 -0.0701810
v -0.1398810 -0.3225690 0.0015740
v -0.1451640 -0.2472400 -0.0158360
v -0.1417770 -0.9283740 -0.0670540
v -0.1415510 -0.9287900 -0.0659530
v -0.1319340 -0.3914230 0.0341260
v -0.1278620 -0.8008310 0.0104490
v -0.1200120 -0.3309260 0.0952150
v -0.1455410 -0.2507770 -0.0174480
v -0.1266020 -0.8042830 0.0126510
v -0.1122970 -0.1789770 0.1509320
v -0.1457620 -0.2306250 -0.0134730
v -0.1455990 -0.2339500 -0.0143320
v -0.1098130 -0.2399460 0.1543790
v -0.1123250 -0.1815160 0.1503070
v -0.1397010 -0.3270800 0.0012160
v -0.1454460 -0.2375250 -0.0133560
v -0.1265000 -0.8109480 0.0133440
v -0.1269630 -0.8084250 0.0123020
v -0.1093950 -0.2405040 0.1575860
v -0.1118480 -0.1865690 0.1494050
v -0.1209300 -0.3353850 0.0892960
v -0.1264510 -0.8124880 0.0137330
v -0.1453720 -0.2401740 -0.0138040
v -0.1089110 -0.2380110 0.1590300
v -0.1394070 -0.9328380 -0.0552490
v -0.1256360 -0.8146960 0.0158500
v -0.1386410 -0.9338900 -0.0545520
v -0.1378410 -0.9351890 -0.0534710
v -0.1451100 -0.2452380 -0.0127390
v -0.1451140 -0.2456990 -0.0156900
v -0.1213700 -0.3385750 0.0867800
v -0.1265290 -0.8170750 0.0154060
v -0.1395930 -0.3219220 0.0052610
v -0.1247390 -0.8218910 0.0199500
v -0.1320590 -0.3945900 0.0326310
v -0.1369950 -0.9361070 -0.0485160
v -0.1396230 -0.3243000 0.0029460
v -0.1205560 -0.3413970 0.0896530
v -0.1450920 -0.2504050 -0.0142580
v -0.1376110 -0.9348320 -0.0469040
v -0.1120540 -0.1837180 0.1500370
v -0.1355630 -0.9350070 -0.0398640
v -0.1252740 -0.8258390 0.0207000
v -0.1450620 -0.2469040 -0.0123500
v -0.1450160 -0.2528930 -0.0128450
v -0.1350010 -0.9347980 -0.0370660
v -0.1394590 -0.3275920 0.0040440
v -0.1208820 -0.3456420 0.0876890
v -0.1237390 -0.8316800 0.0249280
v -0.1324000 -0.3964510 0.0306720
v -0.1456370 -0.2552550 -0.0184280
v -0.1455780 -0.2558400 -0.0173990
v -0.1234540 -0.8335340 0.0259740
v -0.1323780 -0.9355890 -0.0282280
v -0.1309090 -0.9334940 -0.0217270
v -0.1318490 -0.9342660 -0.0250920
v -0.1455050 -0.2615690 -0.0184660
v -0.1453920 -0.2610950 -0.0172220
v -0.1199530 -0.3360490 0.0947000
v -0.1391230 -0.3321460 0.0051910
v -0.1392220 -0.3269870 0.0066190
v -0.1391870 -0.3327280 0.0034810
v -0.1202190 -0.3397570 0.0919620
v -0.1244880 -0.9194290 0.0122160
v -0.1389990 -0.3358860 0.0050530
v -0.1202030 -0.3436470 0.0911780
v -0.1239460 -0.9195730 0.0135210
v -0.1237290 -0.9196230 0.0149310
v -0.1195070 -0.3430310 0.0957560
v -0.1410020 -0.0431600 0.0315050
v -0.1390590 -0.3391590 0.0038120
v -0.1238410 -0.8524200 0.0297200
v -0.1234050 -0.8555280 0.0306010
v -0.1388150 -0.3384540 0.0069400
v -0.1451120 -0.2565400 -0.0140230
v -0.1378470 -0.0423560 0.0569530
v -0.1223870 -0.8642090 0.0334640
v -0.1235990 -0.8623250 0.0321160
v -0.1450530 -0.2598140 -0.0142510
v -0.1340860 -0.0422350 0.0621470
v -0.1333880 -0.0422540 0.0682320
v -0.1322620 -0.0418190 0.0748430
v -0.1301550 -0.0422140 0.0814140
v -0.1446450 -0.2673470 -0.0155870
v -0.1295080 -0.0421840 0.0838300
v -0.1231870 -0.8708340 0.0348550
v -0.1294100 -0.0418740 0.0862410
v -0.1292990 -0.0413150 0.0918450
v -0.1226400 -0.3500580 0.0785200
v -0.1445390 -0.2614890 -0.0111710
v -0.1403680 -0.3590470 -0.0039660
v -0.1272590 -0.0409020 0.0940940
v -0.1404810 -0.3611140 -0.0049640
v -0.1442510 -0.2658930 -0.0115910
v -0.1206220 -0.8799790 0.0393860
v -0.1194980 -0.8828760 0.0410780
v -0.1398430 -0.3534930 -0.0015810
v -0.1250930 -0.0435450 0.1077910
v -0.1219780 -0.3456140 0.0830230
v -0.1220970 -0.3483570 0.0818040
v -0.1198670 -0.8940490 0.0439940
v -0.1441510 -0.2690100 -0.0119710
v -0.1186700 -0.8964900 0.0450270
v -0.1439480 -0.2731050 -0.0120450
v -0.1194810 -0.0520580 0.1301650
v -0.1400320 -0.3581560 -0.0017040
v -0.1219750 -0.3502140 0.0821450
v -0.1186550 -0.9048270 0.0455900
v -0.1198790 -0.0535600 0.1326150
v -0.1187310 -0.0551180 0.1350030
v -0.1222520 -0.3527810 0.0807160
v -0.1187760 -0.9082370 0.0450380
v -0.1178430 -0.0582540 0.1392270
v -0.1435510 -0.2725620 -0.0095880
v -0.1175000 -0.0595070 0.1405760
v -0.1196390 -0.9135370 0.0428540
v -0.1161600 -0.0655140 0.1442290
v -0.1160290 -0.0678880 0.1461790
v -0.1154700 -0.0700770 0.1480390
v -0.1148540 -0.0726410 0.1500990
v -0.1429720 -0.2681360 -0.0052380
v -0.1429240 -0.2736220 -0.0067740
v -0.1223960 -0.3549580 0.0796470
v -0.1389080 -0.3422970 0.0056970
v -0.1306920 -0.9295560 -0.0139560
v -0.1388830 -0.3469890 0.0041450
v -0.1298940 -0.9293970 -0.0116380
v -0.1146870 -0.0799180 0.1558350
v -0.1148710 -0.0785370 0.1548920
v -0.1267880 -0.9239830 0.0000580
v -0.1389710 -0.3478950 0.0019210
v -0.1387870 -0.3496550 0.0049530
v -0.1129140 -0.0935040 0.1615640
v -0.1254000 -0.9206570 0.0088400
v -0.1391660 -0.3527710 0.0024020
v -0.1111600 -0.1023630 0.1659530
v -0.1227530 -0.9212910 0.0200500
v -0.1107960 -0.1147720 0.1649010
v -0.1211550 -0.9247870 0.0280090
v -0.1390930 -0.3576120 0.0039690
v -0.1199950 -0.9220890 0.0350860
v -0.1403860 -0.3643540 -0.0057810
v -0.1401410 -0.3661420 -0.0025230
v -0.1108600 -0.1232360 0.1616990
v -0.1400370 -0.3677850 -0.0026010
v -0.1396280 -0.3701350 -0.0016900
v -0.1197100 -0.3473070 0.0934280
v -0.1389440 -0.3716790 0.0015010
v -0.1386060 -0.3717520 0.0044410
v -0.1376150 -0.3768480 0.0067280
v -0.1191460 -0.3474070 0.0976900
v -0.1195150 -0.3521940 0.0947940
v -0.1192990 -0.3543730 0.0960290
v -0.1361400 -0.5862950 -0.0096240
v -0.1362940 -0.5893700 -0.0090760
v -0.1369190 -0.5964140 -0.0139130
v -0.1365930 -0.5947940 -0.0117750
v -0.1367510 -0.5965700 -0.0116460
v -0.1360780 -0.5880990 -0.0072970
v -0.1351340 -0.5839270 -0.0042910
v -0.1196320 -0.3301540 0.0975390
v -0.1193950 -0.3233320 0.1002280
v -0.1198380 -0.3243020 0.0973490
v -0.1199030 -0.3179950 0.0986800
v -0.1345430 -0.5796690 -0.0021620
v -0.1338340 -0.5784540 0.0016570
v -0.1193460 -0.3309610 0.0994100
v -0.1346190 -0.5836890 -0.0016510
v -0.1350910 -0.5874040 -0.0022680
v -0.1342270 -0.5861370 0.0005690
v -0.1193880 -0.3370370 0.0988470
v -0.1365540 -0.5943230 -0.0101180
v -0.1355560 -0.5875300 -0.0041400
v -0.1191340 -0.3410610 0.0996730
v -0.1373810 -0.6010130 -0.0163740
v -0.1374470 -0.6036600 -0.0165440
v -0.1374090 -0.6001010 -0.0128290
v -0.1186370 -0.3429650 0.1031520
v -0.1184200 -0.3466180 0.1041250
v -0.1189790 -0.3523610 0.0993970
v -0.1373530 -0.6122540 -0.0166160
v -0.1369310 -0.6204580 -0.0166930
v -0.1374890 -0.6121760 -0.0143230
v -0.1366360 -0.6241020 -0.0153360
v -0.1370800 -0.6192060 -0.0131140
v -0.1183750 -0.3568250 0.1021120
v -0.1178170 -0.3594170 0.1032890
v -0.1175790 -0.3582740 0.1052360
v -0.1159050 -0.3517240 0.1141850
v -0.1163890 -0.3597410 0.1089130
v -0.1160480 -0.3577430 0.1107650
v -0.1169380 -0.3561790 0.1090740
v -0.1167560 -0.3596280 0.1077530
v -0.1165640 -0.3526350 0.1122630
v -0.1147120 -0.3390840 0.1229800
v -0.1132540 -0.3367310 0.1267790
v -0.1123670 -0.3294880 0.1317740
v -0.1127590 -0.3335690 0.1291120
v -0.1119600 -0.3252880 0.1343840
v -0.1128680 -0.3239160 0.1332950
v -0.1132230 -0.3339700 0.1280730
v -0.1334460 -0.5761680 0.0033760
v -0.1336250 -0.5811340 0.0025950
v -0.1337010 -0.5843070 0.0023670
v -0.1333570 -0.5865900 0.0040750
v -0.1329830 -0.5867880 0.0063330
v -0.1705700 -0.0529240 -0.1097060
v -0.1195820 -0.2417570 0.1091240
v -0.1211030 -0.2368040 0.1056280
v -0.1122470 -0.1331700 0.1582270
v -0.1129400 -0.1299260 0.1576480
v -0.1257850 -0.3244320 0.0703420
v -0.1265370 -0.3261300 0.0673740
v -0.1251520 -0.3290240 0.0730690
v -0.1704670 -0.0503910 -0.1066230
v -0.1120630 -0.1362380 0.1583350
v -0.1409460 -0.2699900 0.0041540
v -0.1413100 -0.2699300 0.0022860
v -0.1407510 -0.2915910 0.0023900
v -0.1258650 -0.3308010 0.0701190
v -0.1259460 -0.3291800 0.0699270
v -0.1333560 -0.5925170 0.0053490
v -0.1336890 -0.5957120 0.0042360
v -0.1332030 -0.5957150 0.0064730
v -0.1250890 -0.3241880 0.0737020
v -0.1362480 -0.6257470 -0.0105700
v -0.1367220 -0.6221450 -0.0105530
v -0.1328240 -0.5937800 0.0087530
v -0.1120500 -0.1394530 0.1577630
v -0.1076350 -0.2457860 0.1693550
v -0.1680630 -0.0444650 -0.0917740
v -0.1208170 -0.2417760 0.1061480
v -0.1326480 -0.5955530 0.0096790
v -0.1362690 -0.6241390 -0.0087700
v -0.1358600 -0.6250460 -0.0073090
v -0.1675500 -0.0440620 -0.0877400
v -0.1069120 -0.2475790 0.1705950
v -0.1197170 -0.2458650 0.1085600
v -0.1123350 -0.1429380 0.1570480
v -0.1264930 -0.3322890 0.0669150
v -0.1267430 -0.3281480 0.0662530
v -0.1272130 -0.3313520 0.0632850
v -0.1129900 -0.1463280 0.1554130
v -0.1354300 -0.6300600 -0.0077120
v -0.1208710 -0.2450860 0.1056420
v -0.1199990 -0.2498780 0.1073240
v -0.1209580 -0.2522640 0.1041710
v -0.1068890 -0.2513420 0.1699110
v -0.1269930 -0.3346050 0.0643120
v -0.1077170 -0.2528480 0.1687240
v -0.1729030 -0.0628710 -0.1201820
v -0.1252280 -0.3002940 0.0771470
v -0.1259400 -0.3017870 0.0745860
v -0.1254680 -0.3053050 0.0749090
v -0.1196090 -0.2512030 0.1085910
v -0.1264130 -0.3062550 0.0719960
v -0.1261830 -0.3132710 0.0709110
v -0.1256380 -0.3105000 0.0730540
v -0.1718050 -0.0580380 -0.1143220
v -0.1211560 -0.2556200 0.1030370
v -0.1199940 -0.2564980 0.1067660
v -0.1319900 -0.5909060 0.0123920
v -0.1080640 -0.2690020 0.1639000
v -0.1078110 -0.2660710 0.1650560
v -0.1729680 -0.0643510 -0.1206510
v -0.1277560 -0.3378300 0.0606440
v -0.1082030 -0.2608560 0.1661820
v -0.1078570 -0.2560840 0.1677200
v -0.1274020 -0.3157360 0.0672430
v -0.1266760 -0.3113410 0.0701710
v -0.1725610 -0.0713210 -0.1195060
v -0.1272270 -0.3186510 0.0668680
v -0.1092260 -0.2695840 0.1624730
v -0.1719470 -0.0540980 -0.1103540
v -0.1259680 -0.3187590 0.0704970
v -0.1723210 -0.0757280 -0.1178540
v -0.1721470 -0.0769850 -0.1172020
v -0.1401900 -0.2751760 0.0073840
v -0.1400850 -0.2738040 0.0086530
v -0.1322330 -0.5961870 0.0113730
v -0.1089890 -0.2964130 0.1555010
v -0.1098500 -0.2996910 0.1529220
v -0.1352300 -0.6348100 -0.0080130
v -0.1357010 -0.6364160 -0.0106680
v -0.1358130 -0.6390530 -0.0114970
v -0.1085570 -0.2939610 0.1572760
v -0.1397070 -0.2860720 0.0093720
v -0.1317340 -0.5961950 0.0129620
v -0.1293510 -0.3415170 0.0529630
v -0.1294890 -0.3451260 0.0516430
v -0.1289180 -0.3430730 0.0538430
v -0.1288290 -0.3414770 0.0547400
v -0.1697920 -0.0908620 -0.1074290
v -0.1399740 -0.2731320 0.0103160
v -0.1397770 -0.2766130 0.0114180
v -0.1256910 -0.3204820 0.0712630
v -0.1279990 -0.3407760 0.0584700
v -0.1348700 -0.6370970 -0.0064430
v -0.1397200 -0.2825330 0.0104950
v -0.1341980 -0.5986410 0.0027990
v -0.1338310 -0.6061340 0.0043540
v -0.1688120 -0.0967680 -0.0977030
v -0.1343980 -0.6300540 -0.0027260
v -0.1349990 -0.6256570 -0.0035940
v -0.1396290 -0.2815620 0.0132230
v -0.1115110 -0.3089800 0.1443650
v -0.1114300 -0.3110390 0.1430710
v -0.1334100 -0.6016130 0.0057980
v -0.1324320 -0.6000590 0.0099940
v -0.1208770 -0.2583370 0.1037090
v -0.1337720 -0.6309990 -0.0003030
v -0.1248250 -0.2954480 0.0802630
v -0.1241370 -0.2989820 0.0819110
v -0.1244720 -0.2930260 0.0828190
v -0.1662520 -0.1024270 -0.0931890
v -0.1102660 -0.3056530 0.1493470
v -0.1199060 -0.2604730 0.1072950
v -0.1240320 -0.2968660 0.0834610
v -0.1343560 -0.6355770 -0.0041270
v -0.1647310 -0.1085180 -0.0866490
v -0.1642940 -0.1102870 -0.0849800
v -0.1286140 -0.3476840 0.0546310
v -0.1294710 -0.3471320 0.0513200
v -0.1232270 -0.2977110 0.0872100
v -0.1240430 -0.2932560 0.0850900
v -0.1330880 -0.6054250 0.0074460
v -0.1349990 -0.6397960 -0.0065580
v -0.1323740 -0.6040350 0.0100670
v -0.1291410 -0.3522370 0.0514460
v -0.1099970 -0.3019520 0.1517750
v -0.1326360 -0.6087870 0.0086510
v -0.1336530 -0.6107180 0.0045160
v -0.1209600 -0.2727590 0.1019450
v -0.1209760 -0.2765530 0.1007450
v -0.1201860 -0.2717110 0.1044820
v -0.1397670 -0.2914640 0.0091760
v -0.1200590 -0.2734200 0.1045110
v -0.1209430 -0.2799780 0.1002680
v -0.1224230 -0.2945240 0.0919280
v -0.1339100 -0.6394690 -0.0014550
v -0.1086500 -0.2794820 0.1612470
v -0.1223190 -0.2986520 0.0914820
v -0.1201240 -0.2653330 0.1063850
v -0.1197190 -0.2718680 0.1062880
v -0.1360240 -0.6577170 -0.0125160
v -0.1385660 -0.3231460 0.0133630
v -0.1387730 -0.3263920 0.0100930
v -0.1382310 -0.3285290 0.0125440
v -0.1357660 -0.6431950 -0.0109390
v -0.1380570 -0.3283610 0.0139730
v -0.1194810 -0.2664120 0.1091320
v -0.1217540 -0.2937480 0.0955080
v -0.1194350 -0.2715360 0.1079680
v -0.1322990 -0.6165840 0.0083230
v -0.1329910 -0.6150950 0.0061600
v -0.1381420 -0.3327110 0.0119700
v -0.1189260 -0.2715430 0.1110600
v -0.1379620 -0.3347400 0.0130740
v -0.1254030 -0.2964120 0.0780900
v -0.1339510 -0.6162380 0.0024750
v -0.1333540 -0.6190880 0.0041010
v -0.1605910 -0.1304100 -0.0666270
v -0.1247900 -0.3008590 0.0785270
v -0.1198370 -0.2787090 0.1045720
v -0.1351600 -0.6463910 -0.0050620
v -0.1193690 -0.2750700 0.1081350
v -0.1395890 -0.2881140 0.0116300
v -0.1380010 -0.3383610 0.0119790
v -0.1195660 -0.2777500 0.1059990
v -0.1607050 -0.0440300 -0.0527640
v -0.1586680 -0.0457700 -0.0496560
v -0.1567880 -0.0438660 -0.0409420
v -0.1376090 -0.3389370 0.0140480
v -0.1318270 -0.6009580 0.0119060
v -0.1245940 -0.3235950 0.0759710
v -0.1395970 -0.2967400 0.0104590
v -0.1578840 -0.0461760 -0.0467810
v -0.1191600 -0.2765690 0.1091380
v -0.1587580 -0.0456750 -0.0448180
v -0.1582030 -0.0459740 -0.0455710
v -0.1374920 -0.3381380 0.0153730
v -0.1358740 -0.6525810 -0.0114960
v -0.1393710 -0.2936910 0.0139360
v -0.1573110 -0.0431340 -0.0379130
v -0.1356400 -0.6474840 -0.0092820
v -0.1188940 -0.2794040 0.1093560
v -0.1551040 -0.0439970 -0.0329940
v -0.1243990 -0.3269120 0.0765840
v -0.1542770 -0.0467930 -0.0290180
v -0.1545140 -0.0469640 -0.0282640
v -0.1357130 -0.6528030 -0.0082840
v -0.1536130 -0.0470590 -0.0258420
v -0.1513560 -0.0442400 -0.0139670
v -0.1380850 -0.3446410 0.0112800
v -0.1374710 -0.3462350 0.0142830
v -0.1319700 -0.6098570 0.0104530
v -0.1512500 -0.0440090 -0.0072980
v -0.1486750 -0.0443570 -0.0030130
v -0.1373190 -0.3442570 0.0152930
v -0.1401410 -0.3019330 0.0052190
v -0.1187320 -0.2638930 0.1121420
v -0.1191840 -0.2655580 0.1107340
v -0.1493850 -0.0460200 0.0053980
v -0.1471130 -0.0429160 0.0122070
v -0.1456920 -0.0427750 0.0129900
v -0.1182900 -0.2674240 0.1137160
v -0.1453090 -0.0427590 0.0143170
v -0.1398690 -0.3065490 0.0072000
v -0.1202060 -0.3189790 0.0969350
v -0.1455490 -0.0428990 0.0171390
v -0.1369520 -0.3474550 0.0183120
v -0.1195040 -0.3199350 0.1007640
v -0.1192130 -0.3203040 0.1034850
v -0.1191890 -0.3262990 0.1016370
v -0.1584610 -0.1381260 -0.0599070
v -0.1376900 -0.3538010 0.0127720
v -0.1380790 -0.3478050 0.0109700
v -0.1381570 -0.3527020 0.0101070
v -0.1175960 -0.2754050 0.1164210
v -0.1182040 -0.2706740 0.1141180
v -0.1345810 -0.6221000 -0.0004260
v -0.1581860 -0.1399060 -0.0564980
v -0.1331880 -0.6267320 0.0035140
v -0.1374000 -0.3528970 0.0145030
v -0.1395060 -0.3014270 0.0115840
v -0.1364660 -0.6789880 -0.0139090
v -0.1570190 -0.1441100 -0.0532610
v -0.1221940 -0.3034070 0.0902500
v -0.1188950 -0.3302720 0.1050880
v -0.1382840 -0.3572650 0.0098220
v -0.1559490 -0.1483070 -0.0512750
v -0.1183560 -0.2765830 0.1131390
v -0.1372190 -0.3573430 0.0164780
v -0.1563300 -0.1473530 -0.0492850
v -0.1182920 -0.2812610 0.1134140
v -0.1328270 -0.6217960 0.0057910
v -0.1395350 -0.3133750 0.0079190
v -0.1548530 -0.1508670 -0.0468030
v -0.1321620 -0.6209920 0.0081080
v -0.1548110 -0.1513130 -0.0453030
v -0.1314950 -0.3561640 0.0415140
v -0.1327260 -0.3603030 0.0364180
v -0.1312580 -0.3576870 0.0420480
v -0.1317770 -0.3600260 0.0399500
v -0.1191750 -0.3326860 0.1009280
v -0.1324490 -0.3639770 0.0375470
v -0.1188720 -0.3340840 0.1048350
v -0.1217850 -0.3008420 0.0945680
v -0.1327650 -0.6286480 0.0046570
v -0.1333730 -0.6240140 0.0035580
v -0.1544000 -0.1548960 -0.0417660
v -0.1365850 -0.6860740 -0.0155190
v -0.1396310 -0.3177080 0.0072060
v -0.1312190 -0.3466770 0.0454060
v -0.1308700 -0.3507290 0.0451070
v -0.1298860 -0.3493780 0.0489920
v -0.1364150 -0.6938100 -0.0164670
v -0.1189220 -0.3373920 0.1033030
v -0.1211250 -0.3106510 0.0943210
v -0.1396750 -0.3074130 0.0085280
v -0.1391370 -0.3105530 0.0117540
v -0.1216870 -0.2984220 0.0960790
v -0.1303110 -0.3453450 0.0489970
v -0.1306510 -0.3399940 0.0499060
v -0.1326760 -0.6336250 0.0040830
v -0.1333390 -0.6353840 0.0007130
v -0.1362310 -0.7027800 -0.0159560
v -0.1542850 -0.1561310 -0.0395890
v -0.1389590 -0.3196120 0.0115770
v -0.1389920 -0.3156210 0.0112490
v -0.1534390 -0.1590510 -0.0377030
v -0.1176550 -0.2790180 0.1161680
v -0.1162510 -0.2759500 0.1216800
v -0.1327830 -0.6373470 0.0031440
v -0.1528350 -0.1612360 -0.0362170
v -0.1213440 -0.3051970 0.0945800
v -0.1214200 -0.3011130 0.0966450
v -0.1185170 -0.3387340 0.1073960
v -0.1396930 -0.3191110 0.0063240
v -0.1207190 -0.3030300 0.0988680
v -0.1183790 -0.3444780 0.1052480
v -0.1360970 -0.7113060 -0.0160820
v -0.1184190 -0.3484970 0.1042200
v -0.1517060 -0.1669530 -0.0296310
v -0.1359920 -0.7183120 -0.0163300
v -0.1512100 -0.1693890 -0.0285670
v -0.1205180 -0.3072140 0.0982970
v -0.1297990 -0.3543450 0.0481850
v -0.1158340 -0.2675390 0.1234220
v -0.1354950 -0.7236900 -0.0164440
v -0.1509600 -0.1715890 -0.0255930
v -0.1204270 -0.3109050 0.0980070
v -0.1355180 -0.7259920 -0.0159450
v -0.1163200 -0.2700250 0.1208980
v -0.1391260 -0.3230680 0.0092840
v -0.1321520 -0.3507100 0.0414160
v -0.1182860 -0.3488520 0.1058440
v -0.1498630 -0.1802730 -0.0227300
v -0.1151760 -0.2704400 0.1265790
v -0.1184700 -0.3523650 0.1043380
v -0.1154780 -0.2745460 0.1252760
v -0.1358380 -0.7414120 -0.0152410
v -0.1358660 -0.7454560 -0.0149480
v -0.1349870 -0.7487330 -0.0160920
v -0.1350020 -0.7510370 -0.0157360
v -0.1490830 -0.1886440 -0.0208190
v -0.1162440 -0.2799920 0.1211430
v -0.1157260 -0.2779360 0.1238340
v -0.1311130 -0.3608880 0.0429150
v -0.1486770 -0.1921660 -0.0189340
v -0.1354390 -0.7642190 -0.0144250
v -0.1480380 -0.1969250 -0.0180370
v -0.1385990 -0.3341560 0.0088120
v -0.1147020 -0.1858470 0.1418600
v -0.1141570 -0.1905180 0.1410910
v -0.1135960 -0.1883370 0.1438550
v -0.1147830 -0.2738020 0.1293610
v -0.1352210 -0.7703620 -0.0154310
v -0.1185890 -0.3540910 0.1028580
v -0.1307400 -0.3630320 0.0440040
v -0.1149460 -0.1923180 0.1382190
v -0.1144600 -0.2729630 0.1308120
v -0.1385940 -0.3388810 0.0086830
v -0.1331410 -0.6434860 0.0028770
v -0.1470920 -0.2051040 -0.0148730
v -0.1477210 -0.2013160 -0.0136010
v -0.1182720 -0.3548190 0.1045420
v -0.1182940 -0.3526930 0.1054220
v -0.1380320 -0.8310070 -0.0341090
v -0.1467500 -0.2089080 -0.0136450
v -0.1188160 -0.2103590 0.1185560
v -0.1193740 -0.2131790 0.1157790
v -0.1189920 -0.2179720 0.1160240
v -0.1149930 -0.2768510 0.1281530
v -0.1466300 -0.2116790 -0.0124820
v -0.1342290 -0.7935810 -0.0161930
v -0.1463290 -0.2143850 -0.0139970
v -0.1182930 -0.3444900 0.1070580
v -0.1323000 -0.6493650 0.0054270
v -0.1171150 -0.3516950 0.1113240
v -0.1378630 -0.3716410 0.0115350
v -0.1372360 -0.3762500 0.0114850
v -0.1180330 -0.2080990 0.1214290
v -0.1464550 -0.2189150 -0.0098800
v -0.1354490 -0.8098220 -0.0184490
v -0.1339740 -0.8053680 -0.0177460
v -0.1367970 -0.3794670 0.0126010
v -0.1177920 -0.3535880 0.1074040
v -0.1359670 -0.8201520 -0.0272410
v -0.1324480 -0.6525340 0.0049010
v -0.1325910 -0.6560460 0.0045590
v -0.1125660 -0.2638340 0.1411380
v -0.1129350 -0.2669210 0.1384180
v -0.1385760 -0.3439640 0.0082930
v -0.1329380 -0.6604740 0.0039200
v -0.1367840 -0.8250540 -0.0303280
v -0.1131670 -0.2686950 0.1408440
v -0.1176540 -0.3494940 0.1107750
v -0.1136900 -0.2705380 0.1335030
v -0.1201590 -0.2262160 0.1098230
v -0.1199870 -0.2304870 0.1089150
v -0.1141560 -0.2733680 0.1327060
v -0.1420950 -0.8689030 -0.0607820
v -0.1458660 -0.2326750 -0.0098870
v -0.1456610 -0.2365870 -0.0098510
v -0.1156180 -0.3452430 0.1182810
v -0.1153770 -0.3370740 0.1227820
v -0.1199340 -0.2212030 0.1120590
v -0.1197940 -0.2172140 0.1134410
v -0.1455070 -0.8884040 -0.0792320
v -0.1463730 -0.8936670 -0.0821500
v -0.1324020 -0.6724840 0.0048400
v -0.1329310 -0.6661320 0.0037580
v -0.1452280 -0.2451690 -0.0102680
v -0.1134880 -0.2708430 0.1352520
v -0.1314790 -0.6774550 0.0064300
v -0.1363950 -0.3785310 0.0162330
v -0.1367220 -0.3762150 0.0157150
v -0.1138280 -0.2737700 0.1366700
v -0.1361340 -0.3796970 0.0179380
v -0.1478680 -0.9036420 -0.0911470
v -0.1142360 -0.2751490 0.1332550
v -0.1471220 -0.9104450 -0.0916340
v -0.1133730 -0.2705830 0.1376090
v -0.1450690 -0.2501780 -0.0094630
v -0.1323450 -0.6826820 0.0052780
v -0.1132770 -0.3259400 0.1315660
v -0.1131120 -0.3287050 0.1306520
v -0.1312650 -0.6854210 0.0068620
v -0.1143530 -0.3265380 0.1282510
v -0.1467570 -0.8963550 -0.0858570
v -0.1144470 -0.3304100 0.1267830
v -0.1137710 -0.3327690 0.1274380
v -0.1315590 -0.6931320 0.0069790
v -0.1320810 -0.6891390 0.0058560
v -0.1448390 -0.2567540 -0.0115280
v -0.1206720 -0.2823810 0.1010890
v -0.1446160 -0.8796470 -0.0714500
v -0.1306960 -0.6976510 0.0086150
v -0.1206610 -0.2868590 0.1005480
v -0.1216830 -0.2870370 0.0970210
v -0.1125080 -0.3206700 0.1355700
v -0.1409280 -0.8535030 -0.0513050
v -0.1449430 -0.2518740 -0.0090350
v -0.1445110 -0.2581030 -0.0095460
v -0.1395740 -0.8453300 -0.0452890
v -0.1387180 -0.8431050 -0.0441540
v -0.1210880 -0.2913480 0.0989200
v -0.1200520 -0.2907550 0.1034580
v -0.1197290 -0.2838040 0.1043170
v -0.1408140 -0.8504160 -0.0484780
v -0.1161880 -0.3474860 0.1159670
v -0.1361330 -0.3843630 0.0173260
v -0.1439560 -0.2627880 -0.0084630
v -0.1193030 -0.2811050 0.1064110
v -0.1194580 -0.2840330 0.1055740
v -0.1442120 -0.2575330 -0.0075110
v -0.1434930 -0.2610090 -0.0056720
v -0.1406370 -0.8543380 -0.0522540
v -0.1191200 -0.2827160 0.1074180
v -0.1306070 -0.7198220 0.0109060
v -0.1357040 -0.3882260 0.0185980
v -0.1343890 -0.5893000 0.0006750
v -0.1304670 -0.7233010 0.0111190
v -0.1355200 -0.5904360 -0.0020580
v -0.1460770 -0.9180620 -0.0843850
v -0.1172920 -0.1982940 0.1270300
v -0.1193210 -0.2882940 0.1072850
v -0.1462810 -0.9193250 -0.0819240
v -0.1290350 -0.7383250 0.0142360
v -0.1160410 -0.1970310 0.1311650
v -0.1164420 -0.1930480 0.1314100
v -0.1166750 -0.1969420 0.1290890
v -0.1358740 -0.5951520 -0.0018010
v -0.1349330 -0.5981450 0.0008010
v -0.1355730 -0.3920810 0.0173920
v -0.1277790 -0.7453270 0.0173720
v -0.1444390 -0.9237210 -0.0769970
v -0.1453180 -0.9239060 -0.0753350
v -0.1439190 -0.2551360 -0.0046990
v -0.1415970 -0.9295580 -0.0642980
v -0.1289210 -0.7839250 0.0088640
v -0.1289490 -0.7851250 0.0081960
v -0.1194910 -0.2933400 0.1063470
v -0.1281230 -0.7862420 0.0094550
v -0.1328110 -0.5894540 0.0081070
v -0.1429930 -0.2586420 -0.0023410
v -0.1406290 -0.9311970 -0.0607900
v -0.1399080 -0.9319530 -0.0589930
v -0.1151730 -0.1952900 0.1357200
v -0.1432690 -0.2551760 -0.0017550
v -0.1185220 -0.2035120 0.1215120
v -0.1187710 -0.2821590 0.1104060
v -0.1429070 -0.2610980 -0.0030330
v -0.1340840 -0.3937260 0.0251210
v -0.1346650 -0.3904490 0.0245190
v -0.1419440 -0.2609770 0.0022410
v -0.1380270 -0.9350350 -0.0512960
v -0.1332140 -0.3915930 0.0301870
v -0.1395560 -0.3627850 0.0025650
v -0.1427190 -0.2570310 0.0001790
v -0.1385140 -0.3612540 0.0090650
v -0.1286550 -0.7866120 0.0083640
v -0.1364940 -0.9348580 -0.0428910
v -0.1280890 -0.7893640 0.0093500
v -0.1294220 -0.7866020 0.0071410
v -0.1179780 -0.2834150 0.1144840
v -0.1167000 -0.2842400 0.1186200
v -0.1288710 -0.7907630 0.0081320
v -0.1420890 -0.2574520 0.0038670
v -0.1409990 -0.2638390 0.0070400
v -0.1338020 -0.9347860 -0.0323230
v -0.1171350 -0.2874310 0.1168010
v -0.1413660 -0.2658030 0.0034290
v -0.1171430 -0.2896110 0.1167580
v -0.1326550 -0.9343660 -0.0269200
v -0.1338170 -0.9334270 -0.0287710
v -0.1400740 -0.3620700 -0.0012130
v -0.1336820 -0.9340880 -0.0294550
v -0.1282010 -0.7519970 0.0193700
v -0.1332690 -0.9318750 -0.0255740
v -0.1153620 -0.1917290 0.1371500
v -0.1164610 -0.2868010 0.1192950
v -0.1399040 -0.3669840 -0.0006230
v -0.1397790 -0.3683980 -0.0005060
v -0.1319620 -0.9319430 -0.0222010
v -0.1163260 -0.2880900 0.1201230
v -0.1273640 -0.7660440 0.0202100
v -0.1176830 -0.2926490 0.1145370
v -0.1185790 -0.2856420 0.1117130
v -0.1281140 -0.7788140 0.0148110
v -0.1392490 -0.3652810 0.0045680
v -0.1171120 -0.2929240 0.1173850
v -0.1269120 -0.7701110 0.0198590
v -0.1393340 -0.3673880 0.0032550
v -0.1269100 -0.7752140 0.0192370
v -0.1274600 -0.7757690 0.0185380
v -0.1441800 -0.0421960 0.0253950
v -0.1413230 -0.0428900 0.0354570
v -0.1390340 -0.3620790 0.0057580
v -0.1317360 -0.3635610 0.0406050
v -0.1179140 -0.2975920 0.1132370
v -0.1120100 -0.1663780 0.1550750
v -0.1122440 -0.1715530 0.1532570
v -0.1422600 -0.2700790 -0.0020770
v -0.1389350 -0.3697450 0.0040670
v -0.1388700 -0.0422990 0.0456160
v -0.1418950 -0.2653170 0.0006530
v -0.1378040 -0.0423450 0.0508430
v -0.1286470 -0.7937040 0.0087120
v -0.1314930 -0.3700200 0.0402450
v -0.1319780 -0.3749700 0.0378290
v -0.1314200 -0.3735120 0.0398500
v -0.1201030 -0.3062490 0.1010300
v -0.1193620 -0.3043860 0.1049050
v -0.1127740 -0.1508380 0.1551700
v -0.1118030 -0.1549210 0.1564730
v -0.1361200 -0.0421580 0.0596390
v -0.1120410 -0.1577880 0.1557830
v -0.1289430 -0.8005160 0.0088360
v -0.1347660 -0.0420930 0.0636100
v -0.1326840 -0.3775730 0.0352740
v -0.1327090 -0.3817990 0.0350830
v -0.1345680 -0.0423270 0.0671580
v -0.1319510 -0.3822380 0.0369950
v -0.1334310 -0.0419800 0.0738710
v -0.1388110 -0.3683550 0.0057730
v -0.1386080 -0.3652600 0.0078430
v -0.1304390 -0.0421330 0.0833310
v -0.1279680 -0.8043200 0.0105570
v -0.1195070 -0.3094540 0.1036350
v -0.1192170 -0.3056450 0.1054780
v -0.1380400 -0.3724960 0.0082400
v -0.1382640 -0.3668250 0.0098560
v -0.1287640 -0.8087710 0.0095670
v -0.1275030 -0.8123930 0.0120920
v -0.1380390 -0.3705710 0.0102720
v -0.1193430 -0.2961160 0.1067090
v -0.1199680 -0.2982190 0.1037530
v -0.1292880 -0.0413680 0.0946770
v -0.1272410 -0.8148320 0.0132790
v -0.1273650 -0.0419600 0.0986300
v -0.1184930 -0.2992210 0.1102620
v -0.1119830 -0.1633260 0.1557110
v -0.1243260 -0.0463680 0.1153200
v -0.1313130 -0.3669310 0.0416420
v -0.1187660 -0.3070100 0.1083340
v -0.1260570 -0.8219380 0.0182730
v -0.1217120 -0.0499110 0.1260740
v -0.1132610 -0.1805280 0.1483660
v -0.1128950 -0.1827530 0.1484410
v -0.1406130 -0.2683880 0.0070880
v -0.1213520 -0.0518590 0.1296000
v -0.1197250 -0.3142920 0.1007380
v -0.1188750 -0.0564540 0.1369830
v -0.1181640 -0.0608480 0.1411180
v -0.1175100 -0.0623760 0.1421840
v -0.1364540 -0.5920820 -0.0065340
v -0.1174230 -0.0636610 0.1429220
v -0.1247250 -0.8340480 0.0244640
v -0.1367610 -0.5966650 -0.0099350
v -0.1249690 -0.8381790 0.0252400
v -0.1143450 -0.1825140 0.1442170
v -0.1194550 -0.3132060 0.1028070
v -0.1367860 -0.5962310 -0.0069120
v -0.1153760 -0.0762570 0.1529470
v -0.1403670 -0.2646240 0.0120230
v -0.1360460 -0.5905270 -0.0040410
v -0.1324710 -0.3842560 0.0351880
v -0.1326230 -0.3898180 0.0328840
v -0.1255610 -0.9187420 0.0113830
v -0.1252380 -0.9176390 0.0152770
v -0.1134060 -0.0875220 0.1594250
v -0.1244280 -0.9187480 0.0166900
v -0.1399260 -0.2673600 0.0144270
v -0.1399310 -0.2704250 0.0127330
v -0.1236730 -0.9201850 0.0198750
v -0.1190170 -0.3135070 0.1067760
v -0.1145650 -0.0913750 0.1602570
v -0.1189960 -0.3198800 0.1067660
v -0.1376030 -0.6017750 -0.0136070
v -0.1118910 -0.1004130 0.1649230
v -0.1118430 -0.1020670 0.1653420
v -0.1376270 -0.6029180 -0.0143130
v -0.1228450 -0.8683270 0.0342720
v -0.1376480 -0.6053270 -0.0144730
v -0.1184520 -0.3031210 0.1100120
v -0.1125870 -0.1146630 0.1606930
v -0.1114580 -0.1175500 0.1620680
v -0.1117110 -0.1154790 0.1623350
v -0.1119240 -0.1045980 0.1651570
v -0.1113660 -0.1103720 0.1649380
v -0.1118930 -0.1114430 0.1639120
v -0.1376440 -0.6097090 -0.0129740
v -0.1161540 -0.2831140 0.1209510
v -0.1202140 -0.8817880 0.0403030
v -0.1116170 -0.1136640 0.1636670
v -0.1158620 -0.2814850 0.1227780
v -0.1190800 -0.8880740 0.0425740
v -0.1199600 -0.8906910 0.0428080
v -0.1286250 -0.3229530 0.0611000
v -0.1282810 -0.3277330 0.0598540
v -0.1278480 -0.3265480 0.0617200
v -0.1282770 -0.3218080 0.0625900
v -0.1372490 -0.6170780 -0.0129270
v -0.1153500 -0.2837540 0.1255220
v -0.1287990 -0.3288610 0.0583410
v -0.1283340 -0.3304460 0.0593640
v -0.1277880 -0.3303040 0.0609990
v -0.1277570 -0.3286240 0.0613280
v -0.1125990 -0.1203850 0.1589860
v -0.1159150 -0.2856210 0.1220180
v -0.1188150 -0.9016800 0.0454490
v -0.1121520 -0.1253210 0.1592020
v -0.1270980 -0.3239810 0.0657520
v -0.1157810 -0.2880770 0.1232140
v -0.1159740 -0.2895720 0.1226950
v -0.1158510 -0.2914800 0.1255670
v -0.1204750 -0.9181310 0.0391060
v -0.1151500 -0.2806790 0.1276820
v -0.1291110 -0.3383220 0.0554680
v -0.1196780 -0.9158680 0.0415310
v -0.1148800 -0.2816000 0.1303550
v -0.1284010 -0.3368250 0.0585100
v -0.1150600 -0.2847130 0.1286080
v -0.1278710 -0.3336220 0.0609340
v -0.1153260 -0.2857630 0.1257760
v -0.1286780 -0.3335880 0.0583780
v -0.1293980 -0.9264080 -0.0068630
v -0.1150710 -0.2864600 0.1294970
v -0.1164310 -0.2922080 0.1214580
v -0.1281650 -0.9242880 -0.0027590
v -0.1275120 -0.9234930 -0.0004240
v -0.1300830 -0.3326190 0.0542960
v -0.1298050 -0.9243110 -0.0050900
v -0.1278700 -0.9212510 0.0033280
v -0.1103780 -0.2493190 0.1521050
v -0.1112370 -0.2550260 0.1475660
v -0.1227550 -0.9219240 0.0253260
v -0.1218490 -0.9237140 0.0274220
v -0.1103940 -0.2509260 0.1528550
v -0.1217850 -0.9225420 0.0314640
v -0.1115440 -0.2585450 0.1465390
v -0.1111020 -0.2559190 0.1507290
v -0.1099280 -0.2427420 0.1546790
v -0.1093290 -0.2432170 0.1589370
v -0.1098680 -0.2463060 0.1553650
v -0.1094450 -0.2449780 0.1590150
v -0.1098550 -0.2487980 0.1567840
v -0.1087940 -0.2410850 0.1610380
v -0.1083790 -0.2403470 0.1629400
v -0.1088670 -0.2429640 0.1626280
v -0.1107000 -0.2534330 0.1529470
v -0.1101580 -0.2512440 0.1563020
v -0.1120950 -0.2619180 0.1444730
v -0.1114740 -0.2589600 0.1486210
v -0.1396120 -0.2779380 0.0159540
v -0.1354780 -0.7538140 -0.0142960
v -0.1396050 -0.2730710 0.0167550
v -0.1216990 -0.2308510 0.1051540
v -0.1223250 -0.2330290 0.1032970
v -0.1217660 -0.2362030 0.1040470
v -0.1732130 -0.0538770 -0.1088930
v -0.1311180 -0.3435380 0.0468460
v -0.1361690 -0.6002520 -0.0023490
v -0.1348310 -0.6058530 0.0014020
v -0.1346270 -0.6028040 0.0017570
v -0.1319700 -0.3373230 0.0463430
v -0.1207350 -0.2269290 0.1082150
v -0.1226150 -0.2266290 0.1038730
v -0.1395670 -0.2861110 0.0138010
v -0.1694430 -0.0477570 -0.0969530
v -0.1693610 -0.0480340 -0.0984620
v -0.1699230 -0.0485480 -0.1005580
v -0.1702130 -0.0486020 -0.0984980
v -0.1394250 -0.2898680 0.0149710
v -0.1695090 -0.0472750 -0.0955670
v -0.1666840 -0.0442270 -0.0858700
v -0.1342140 -0.6083780 0.0030620
v -0.1663210 -0.0452480 -0.0797220
v -0.1380720 -0.3639950 0.0128590
v -0.1380040 -0.3593950 0.0124930
v -0.1207720 -0.2151300 0.1110800
v -0.1213750 -0.2191810 0.1084440
v -0.1651590 -0.0443630 -0.0742730
v -0.1379460 -0.3691170 0.0131940
v -0.1623960 -0.0426360 -0.0650470
v -0.1351940 -0.7875130 -0.0169730
v -0.1373810 -0.3609630 0.0164630
v -0.1358210 -0.6056550 -0.0012060
v -0.1356840 -0.6107430 -0.0013490
v -0.1732790 -0.0620240 -0.1180170
v -0.1390450 -0.3026350 0.0164700
v -0.1349360 -0.6151850 -0.0002350
v -0.1342060 -0.6142370 0.0020050
v -0.1351680 -0.7893250 -0.0166240
v -0.1431730 -0.2515660 0.0008640
v -0.1437940 -0.2505550 -0.0019370
v -0.1377570 -0.3641890 0.0147980
v -0.1726790 -0.0608970 -0.1161140
v -0.1394010 -0.3048680 0.0114360
v -0.1723910 -0.0595580 -0.1148090
v -0.1342240 -0.7954740 -0.0150970
v -0.1389750 -0.3076310 0.0150230
v -0.1341900 -0.7974240 -0.0145070
v -0.1741020 -0.0647020 -0.1191560
v -0.1426580 -0.2517380 0.0044110
v -0.1353250 -0.8063440 -0.0153430
v -0.1352550 -0.6179560 -0.0016930
v -0.1733290 -0.0729160 -0.1175070
v -0.1179710 -0.1905380 0.1274110
v -0.1182760 -0.1951090 0.1251880
v -0.1723960 -0.0552540 -0.1118070
v -0.1387980 -0.3118740 0.0148770
v -0.1194170 -0.2002690 0.1196850
v -0.1416390 -0.2565680 0.0073540
v -0.1422860 -0.2519230 0.0061600
v -0.1353310 -0.8134040 -0.0215100
v -0.1723160 -0.0788580 -0.1146120
v -0.1360510 -0.6179410 -0.0043780
v -0.1368880 -0.8203660 -0.0252460
v -0.1416210 -0.2503740 0.0096570
v -0.1169840 -0.1911650 0.1303900
v -0.1712130 -0.0843350 -0.1099920
v -0.1717690 -0.0828450 -0.1104370
v -0.1378160 -0.3688320 0.0142440
v -0.1374990 -0.3722110 0.0147200
v -0.1388140 -0.3150940 0.0129030
v -0.1375000 -0.3711120 0.0155060
v -0.1412020 -0.2593520 0.0089970
v -0.1412270 -0.2542800 0.0105340
v -0.1698630 -0.0915310 -0.1066290
v -0.1703740 -0.0915100 -0.1054360
v -0.1414470 -0.8586420 -0.0543670
v -0.1370820 -0.3648820 0.0181200
v -0.1167710 -0.3010160 0.1207230
v -0.1175800 -0.3068260 0.1166820
v -0.1172120 -0.3052090 0.1191970
v -0.1411290 -0.2614360 0.0081150
v -0.1422650 -0.8624700 -0.0560910
v -0.1135610 -0.1527870 0.1531440
v -0.1138340 -0.1557220 0.1517320
v -0.1361040 -0.3655000 0.0220880
v -0.1367900 -0.3584790 0.0187000
v -0.1361320 -0.3613450 0.0215200
v -0.1136520 -0.1605400 0.1515370
v -0.1143220 -0.1598790 0.1499770
v -0.1345760 -0.6471550 -0.0016500
v -0.1140860 -0.3194850 0.1324390
v -0.1146490 -0.3201250 0.1308780
v -0.1675640 -0.0991200 -0.0968550
v -0.1432370 -0.8672560 -0.0587790
v -0.1125620 -0.1626600 0.1543890
v -0.1468160 -0.8953880 -0.0834280
v -0.1467730 -0.8867210 -0.0767890
v -0.1127060 -0.3147600 0.1385300
v -0.1128060 -0.3172850 0.1368120
v -0.1408890 -0.2557310 0.0124850
v -0.1666970 -0.1031040 -0.0898000
v -0.1659980 -0.1050740 -0.0889490
v -0.1658500 -0.1061840 -0.0877090
v -0.1345160 -0.6496030 -0.0007840
v -0.1335600 -0.6462610 0.0020550
v -0.1350400 -0.6490910 -0.0032940
v -0.1404400 -0.2608460 0.0136360
v -0.1477740 -0.8995620 -0.0890130
v -0.1131730 -0.1665230 0.1523950
v -0.1480950 -0.9013140 -0.0898550
v -0.1646420 -0.1125310 -0.0813520
v -0.1488880 -0.9100570 -0.0895050
v -0.1339540 -0.6503700 0.0010840
v -0.1365680 -0.3755050 0.0185520
v -0.1489350 -0.9113780 -0.0886740
v -0.1641150 -0.1156140 -0.0778710
v -0.1364570 -0.3746570 0.0200730
v -0.1629250 -0.1209460 -0.0742990
v -0.1095700 -0.2472640 0.1613800
v -0.1098840 -0.2497870 0.1580760
v -0.1333750 -0.6519350 0.0026870
v -0.1144880 -0.1670910 0.1484900
v -0.1128770 -0.1690790 0.1526670
v -0.1457470 -0.8840840 -0.0755360
v -0.1092430 -0.2451080 0.1624720
v -0.1359330 -0.3794270 0.0206160
v -0.1386030 -0.3176840 0.0149360
v -0.1137840 -0.1736440 0.1491200
v -0.1133800 -0.1759460 0.1495680
v -0.1460590 -0.8810600 -0.0722400
v -0.1383470 -0.3145980 0.0182100
v -0.1337740 -0.6557250 0.0018730
v -0.1616470 -0.1266960 -0.0697990
v -0.1448730 -0.8782280 -0.0682370
v -0.1449180 -0.8774460 -0.0669530
v -0.1611610 -0.1282980 -0.0680250
v -0.1442500 -0.8743300 -0.0637920
v -0.1442190 -0.8756800 -0.0654810
v -0.1359360 -0.3818120 0.0196680
v -0.1336560 -0.6595480 0.0022970
v -0.1142120 -0.1767730 0.1469520
v -0.1221930 -0.2529810 0.1000730
v -0.1228750 -0.2563120 0.0977020
v -0.1220700 -0.2573330 0.0997540
v -0.1111970 -0.2568610 0.1543730
v -0.1116080 -0.2596790 0.1508260
v -0.1355490 -0.3637430 0.0243130
v -0.1397980 -0.8382380 -0.0391700
v -0.1617180 -0.0423270 -0.0600850
v -0.1101470 -0.2520310 0.1593030
v -0.1355240 -0.3681960 0.0250510
v -0.1106900 -0.2546760 0.1569290
v -0.1607860 -0.0432440 -0.0547530
v -0.1229020 -0.2758060 0.0941940
v -0.1236830 -0.2701280 0.0932780
v -0.1236200 -0.2746630 0.0921410
v -0.1333830 -0.6658260 0.0027840
v -0.1598810 -0.0453670 -0.0507470
v -0.1234420 -0.2783660 0.0918860
v -0.1590700 -0.0462130 -0.0482580
v -0.1385140 -0.8338600 -0.0363650
v -0.1139220 -0.1808220 0.1463780
v -0.1593670 -0.0450690 -0.0437760
v -0.1223350 -0.2720720 0.0973710
v -0.1228030 -0.2687630 0.0965530
v -0.1218700 -0.2699470 0.0999870
v -0.1563530 -0.0433030 -0.0339710
v -0.1122350 -0.2636910 0.1465290
v -0.1130970 -0.2683740 0.1439290
v -0.1571450 -0.0468420 -0.0269610
v -0.1563820 -0.0470350 -0.0253780
v -0.1336440 -0.6701290 0.0023100
v -0.1333980 -0.6728180 0.0030430
v -0.1228650 -0.2799010 0.0934240
v -0.1217480 -0.2776240 0.0976940
v -0.1348600 -0.3608640 0.0275280
v -0.1524720 -0.0442450 -0.0168590
v -0.1343150 -0.3655480 0.0304340
v -0.1469220 -0.9161640 -0.0863590
v -0.1464900 -0.9171900 -0.0849650
v -0.1268410 -0.2945530 0.0751990
v -0.1273130 -0.2993890 0.0723950
v -0.1261000 -0.2982350 0.0754750
v -0.1258580 -0.2937010 0.0778720
v -0.1121040 -0.2628530 0.1488790
v -0.1498410 -0.0456550 0.0068220
v -0.1475960 -0.0434570 0.0108890
v -0.1286510 -0.3147650 0.0639560
v -0.1291350 -0.3182610 0.0614390
v -0.1350290 -0.3710010 0.0273140
v -0.1334080 -0.3697950 0.0336890
v -0.1215970 -0.2393120 0.1041160
v -0.1088850 -0.2445970 0.1647740
v -0.1339470 -0.3730840 0.0314530
v -0.1601730 -0.1336260 -0.0623900
v -0.1329600 -0.6785350 0.0040780
v -0.1437230 -0.9269800 -0.0690340
v -0.1429990 -0.9276300 -0.0656970
v -0.1277320 -0.3041910 0.0695400
v -0.1086460 -0.2446760 0.1659290
v -0.1417530 -0.9297840 -0.0634590
v -0.1602850 -0.1350250 -0.0601270
v -0.1596870 -0.1361230 -0.0600300
v -0.1085840 -0.2468180 0.1672300
v -0.1412960 -0.9311560 -0.0572850
v -0.1356610 -0.3779620 0.0234040
v -0.1395810 -0.9327520 -0.0537210
v -0.1223290 -0.2453290 0.1009880
v -0.1216260 -0.2462540 0.1033050
v -0.1583070 -0.1406680 -0.0542090
v -0.1356100 -0.3845630 0.0216420
v -0.1273870 -0.3059670 0.0698350
v -0.1384110 -0.9346410 -0.0492230
v -0.1570320 -0.1450370 -0.0516300
v -0.1570000 -0.1457870 -0.0492330
v -0.1353770 -0.3837340 0.0234580
v -0.1277240 -0.3103760 0.0680270
v -0.1284090 -0.3098420 0.0664060
v -0.1348040 -0.3745590 0.0282780
v -0.1558760 -0.1483780 -0.0462870
v -0.1316050 -0.6978100 0.0074100
v -0.1554670 -0.1495040 -0.0449020
v -0.1554460 -0.1499770 -0.0438270
v -0.1551090 -0.1514150 -0.0432620
v -0.1313320 -0.7013710 0.0083020
v -0.1079580 -0.2472500 0.1689620
v -0.1309520 -0.7067860 0.0095210
v -0.1370720 -0.9337240 -0.0415540
v -0.1364760 -0.9337970 -0.0375830
v -0.1348310 -0.9335800 -0.0331390
v -0.1313810 -0.7118850 0.0097430
v -0.1343190 -0.9334930 -0.0311600
v -0.1351970 -0.9320800 -0.0313550
v -0.1250210 -0.2855410 0.0845980
v -0.1242660 -0.2888670 0.0859790
v -0.1240490 -0.2829110 0.0885570
v -0.1263430 -0.2907240 0.0779060
v -0.1252830 -0.2931110 0.0796420
v -0.1258090 -0.2869160 0.0813180
v -0.1315900 -0.7170670 0.0099420
v -0.1229870 -0.2488070 0.0985920
v -0.1253100 -0.2887630 0.0819170
v -0.1216280 -0.2489630 0.1029030
v -0.1247880 -0.2923730 0.0817390
v -0.1350630 -0.3892130 0.0230400
v -0.1347940 -0.3881370 0.0251220
v -0.1530300 -0.1616390 -0.0337140
v -0.1520980 -0.1649400 -0.0317220
v -0.1329530 -0.9298600 -0.0213580
v -0.1320050 -0.9297730 -0.0190690
v -0.1083100 -0.2489750 0.1682910
v -0.1077930 -0.2501500 0.1690390
v -0.1430510 -0.0426770 0.0310910
v -0.1314330 -0.7287880 0.0110630
v -0.1363580 -0.5924390 -0.0044920
v -0.1086910 -0.2533300 0.1673220
v -0.1347750 -0.3843370 0.0261330
v -0.1337230 -0.3891310 0.0293180
v -0.1383230 -0.0424260 0.0542340
v -0.1366830 -0.5968100 -0.0050140
v -0.1337960 -0.3858550 0.0298750
v -0.1336020 -0.3835830 0.0316870
v -0.1507860 -0.1726730 -0.0251690
v -0.1302810 -0.7415590 0.0139410
v -0.1359880 -0.5924710 -0.0026630
v -0.1362240 -0.5945390 -0.0029540
v -0.1359550 -0.0420060 0.0617490
v -0.1501890 -0.1770860 -0.0244090
v -0.1085830 -0.2631730 0.1651020
v -0.1295890 -0.7487580 0.0173650
v -0.1309600 -0.7466270 0.0149070
v -0.1216370 -0.2586220 0.1009000
v -0.1222550 -0.2624860 0.0988690
v -0.1218080 -0.2637300 0.1005580
v -0.1089750 -0.2743040 0.1619300
v -0.1326020 -0.0418400 0.0796970
v -0.1321570 -0.0418970 0.0811550
v -0.1497690 -0.1833890 -0.0209460
v -0.1211530 -0.2620340 0.1028560
v -0.1376510 -0.6037180 -0.0114960
v -0.1302530 -0.0414810 0.0902220
v -0.1338630 -0.3597690 0.0326320
v -0.1377280 -0.6056320 -0.0124640
v -0.1232560 -0.2861520 0.0904260
v -0.1376830 -0.6085050 -0.0111220
v -0.1265180 -0.0432420 0.1054880
v -0.1278470 -0.0439710 0.1066050
v -0.1215580 -0.2675760 0.1014980
v -0.1211110 -0.2651120 0.1030480
v -0.1290870 -0.7809500 0.0108080
v -0.1223250 -0.2846700 0.0946220
v -0.1375500 -0.6122810 -0.0113620
v -0.1297460 -0.7902550 0.0068230
v -0.1304330 -0.7887070 0.0057570
v -0.1257850 -0.0461310 0.1114340
v -0.1250900 -0.0447150 0.1098200
v -0.1088080 -0.2826570 0.1603320
v -0.1251800 -0.0463580 0.1127800
v -0.1335550 -0.3659530 0.0335730
v -0.1093980 -0.2858840 0.1585840
v -0.1231690 -0.0479220 0.1205370
v -0.1332540 -0.3642130 0.0347610
v -0.1206150 -0.2671120 0.1044310
v -0.1225530 -0.0494900 0.1248690
v -0.1372260 -0.6004200 -0.0093260
v -0.1492800 -0.1876790 -0.0188480
v -0.1215090 -0.0506030 0.1274750
v -0.1091890 -0.2914110 0.1574910
v -0.1322210 -0.3671700 0.0384500
v -0.1189350 -0.0579340 0.1384430
v -0.1284360 -0.7604430 0.0200270
v -0.1484200 -0.1945260 -0.0160630
v -0.1178960 -0.0650170 0.1439140
v -0.1173350 -0.0663340 0.1450100
v -0.1290600 -0.7787520 0.0126790
v -0.1170100 -0.0684260 0.1466520
v -0.1376660 -0.6064110 -0.0102460
v -0.1165660 -0.0707850 0.1483120
v -0.1174060 -0.0728280 0.1494500
v -0.1333540 -0.3730550 0.0335480
v -0.1324650 -0.3735890 0.0363360
v -0.1222010 -0.2906410 0.0936610
v -0.1277550 -0.7763370 0.0177380
v -0.1218420 -0.2893840 0.0958600
v -0.1480040 -0.1984620 -0.0147560
v -0.1097440 -0.2965490 0.1544750
v -0.1273220 -0.7723490 0.0193620
v -0.1276570 -0.7739590 0.0188410
v -0.1373110 -0.6156020 -0.0104810
v -0.1216240 -0.2714490 0.1004000
v -0.1233200 -0.2917200 0.0886810
v -0.1093720 -0.2939470 0.1562490
v -0.1095330 -0.2923590 0.1567060
v -0.1295700 -0.7993020 0.0077680
v -0.1161720 -0.0819160 0.1563140
v -0.1145220 -0.0830520 0.1573680
v -0.1124420 -0.3120030 0.1404830
v -0.1471190 -0.2072950 -0.0113360
v -0.1361440 -0.6150810 -0.0042520
v -0.1109040 -0.3058490 0.1480760
v -0.1119170 -0.3056000 0.1460480
v -0.1290750 -0.8056320 0.0087570
v -0.1367440 -0.6202400 -0.0086670
v -0.1368720 -0.6165540 -0.0077560
v -0.1132600 -0.0961800 0.1620820
v -0.1466160 -0.2152200 -0.0102460
v -0.1365210 -0.6203770 -0.0074350
v -0.1286130 -0.8119620 0.0104800
v -0.1287940 -0.8139230 0.0108870
v -0.1134420 -0.1008580 0.1636750
v -0.1280180 -0.8161470 0.0128230
v -0.1103420 -0.3027910 0.1508750
v -0.1274480 -0.8207460 0.0158350
v -0.1361940 -0.6192150 -0.0053650
v -0.1131110 -0.1164900 0.1589060
v -0.1139780 -0.1200180 0.1557720
v -0.1130350 -0.1242900 0.1575670
v -0.1339790 -0.3780140 0.0310590
v -0.1273670 -0.8240770 0.0174290
v -0.1460860 -0.2278770 -0.0107310
v -0.1465340 -0.2224200 -0.0078710
v -0.1134730 -0.1095100 0.1614970
v -0.1381990 -0.3208310 0.0168630
v -0.1342130 -0.3805260 0.0297500
v -0.1332270 -0.3818750 0.0334470
v -0.1130830 -0.1079170 0.1627800
v -0.1268170 -0.8302820 0.0204680
v -0.1261790 -0.8324560 0.0218350
v -0.1380690 -0.3230980 0.0174640
v -0.1187020 -0.1899960 0.1250170
v -0.1354070 -0.6507780 -0.0055160
v -0.1378110 -0.3269570 0.0179160
v -0.1165820 -0.1893450 0.1330030
v -0.1164660 -0.1860430 0.1350050
v -0.1174870 -0.1863020 0.1311280
v -0.1378630 -0.3178030 0.0204360
v -0.1255260 -0.8365350 0.0241410
v -0.1142030 -0.2777360 0.1346770
v -0.1248640 -0.8409000 0.0261690
v -0.1358780 -0.6560630 -0.0087610
v -0.1254960 -0.8443530 0.0263870
v -0.1459890 -0.2309620 -0.0066880
v -0.1360650 -0.6586770 -0.0107700
v -0.1241930 -0.8479850 0.0283360
v -0.1135700 -0.2723060 0.1407210
v -0.1374490 -0.3261230 0.0213020
v -0.1454710 -0.2416310 -0.0090700
v -0.1360080 -0.6595930 -0.0090340
v -0.1378430 -0.3292090 0.0158040
v -0.1266180 -0.9203930 0.0075990
v -0.1266060 -0.9194280 0.0092840
v -0.1360680 -0.6644190 -0.0105030
v -0.1377410 -0.3321660 0.0166280
v -0.1138260 -0.2754030 0.1386270
v -0.1256400 -0.9176650 0.0136400
v -0.1332160 -0.3886750 0.0315060
v -0.1158020 -0.1905270 0.1359770
v -0.1154690 -0.1873620 0.1386220
v -0.1252860 -0.9174390 0.0169280
v -0.1160730 -0.1835810 0.1380730
v -0.1330920 -0.3848000 0.0333320
v -0.1375240 -0.3346820 0.0174290
v -0.1356830 -0.6582710 -0.0065550
v -0.1374190 -0.3305850 0.0203520
v -0.1362670 -0.6693890 -0.0110870
v -0.1136090 -0.1318560 0.1561460
v -0.1371210 -0.3362290 0.0197110
v -0.1134290 -0.1368340 0.1559830
v -0.1154900 -0.1824120 0.1407820
v -0.1293580 -0.3310260 0.0568060
v -0.1298030 -0.3280580 0.0562280
v -0.1130900 -0.1399090 0.1562680
v -0.1450810 -0.2483340 -0.0074880
v -0.1362740 -0.6726010 -0.0129450
v -0.1295360 -0.3208110 0.0598920
v -0.1231910 -0.8733940 0.0356080
v -0.1144120 -0.1436500 0.1538060
v -0.1360800 -0.6656120 -0.0092370
v -0.1369450 -0.3421930 0.0193300
v -0.1369100 -0.3321000 0.0228970
v -0.1368620 -0.3376500 0.0216100
v -0.1207140 -0.2951070 0.1012410
v -0.1364820 -0.6750270 -0.0107150
v -0.1447260 -0.2502580 -0.0060790
v -0.1452230 -0.2439350 -0.0061500
v -0.1446150 -0.2486290 -0.0047680
v -0.1212470 -0.2950740 0.0988060
v -0.1298070 -0.3248240 0.0574860
v -0.1364980 -0.3325520 0.0254440
v -0.1360580 -0.3378820 0.0265690
v -0.1209420 -0.2968890 0.1002250
v -0.1365350 -0.6817790 -0.0146210
v -0.1209280 -0.2988710 0.0998270
v -0.1199850 -0.8975760 0.0446050
v -0.1194620 -0.1937940 0.1216110
v -0.1203060 -0.2999180 0.1019250
v -0.1211110 -0.9196940 0.0368550
v -0.1365930 -0.6903100 -0.0157080
v -0.1394420 -0.2669000 0.0180700
v -0.1397230 -0.2638920 0.0166840
v -0.1365620 -0.3415020 0.0227110
v -0.1366300 -0.3449180 0.0209470
v -0.1306080 -0.3368630 0.0509850
v -0.1189210 -0.2873520 0.1097110
v -0.1197780 -0.2051280 0.1170420
v -0.1197170 -0.2095830 0.1159090
v -0.1366970 -0.7008710 -0.0144410
v -0.1210950 -0.2118050 0.1109950
v -0.1201230 -0.2119110 0.1136930
v -0.1205070 -0.2083780 0.1138690
v -0.1199020 -0.9103600 0.0436830
v -0.1366370 -0.3482290 0.0202380
v -0.1370300 -0.3527650 0.0171800
v -0.1306530 -0.9280880 -0.0105570
v -0.1284750 -0.9215750 0.0012550
v -0.1298160 -0.9210170 0.0000140
v -0.1270900 -0.9211360 0.0055070
v -0.1188340 -0.3240860 0.1078640
v -0.1188340 -0.3283310 0.1074930
v -0.1240410 -0.9199330 0.0247150
v -0.1369220 -0.6875360 -0.0133000
v -0.1219460 -0.2221600 0.1063130
v -0.1184960 -0.3327590 0.1104690
v -0.1362850 -0.7084810 -0.0158720
v -0.1186270 -0.3179100 0.1108700
v -0.1185350 -0.3232440 0.1119710
v -0.1186190 -0.3291730 0.1110780
v -0.1362880 -0.7140510 -0.0152620
v -0.1363460 -0.7221960 -0.0146620
v -0.1184460 -0.2942560 0.1109820
v -0.1182670 -0.3355000 0.1117030
v -0.1359720 -0.7258210 -0.0148400
v -0.1182430 -0.3396890 0.1112240
v -0.1181570 -0.3468650 0.1091300
v -0.1180540 -0.3442010 0.1109260
v -0.1181120 -0.3495400 0.1077660
v -0.1179310 -0.3475450 0.1104600
v -0.1179120 -0.3510230 0.1083340
v -0.1172910 -0.3482610 0.1129280
v -0.1175060 -0.3451450 0.1135470
v -0.1171500 -0.3010460 0.1175530
v -0.1180000 -0.3020730 0.1130020
v -0.1168920 -0.3479930 0.1141980
v -0.1167420 -0.3451490 0.1161000
v -0.1174550 -0.3022310 0.1159150
v -0.1150360 -0.3251320 0.1272210
v -0.1154490 -0.3282360 0.1250170
v -0.1158630 -0.3322910 0.1231510
v -0.1189840 -0.3109850 0.1071790
v -0.1160610 -0.3419580 0.1191650
v -0.1153030 -0.3354950 0.1235330
v -0.1183280 -0.3050850 0.1109580
v -0.1142760 -0.3237900 0.1299310
v -0.1182080 -0.3115500 0.1137490
v -0.1178460 -0.3068810 0.1146770
v -0.1184430 -0.3142470 0.1125240
v -0.1152420 -0.2894880 0.1304270
v -0.1167360 -0.2937230 0.1198520
v -0.1164500 -0.2941010 0.1221210
v -0.1166890 -0.2975320 0.1203140
v -0.1163830 -0.2990890 0.1243860
v -0.1159430 -0.2958160 0.1277320
v -0.1142750 -0.2809430 0.1363460
v -0.1146230 -0.2835390 0.1336240
v -0.1366440 -0.3537740 0.0192450
v -0.1359680 -0.3555790 0.0219490
v -0.1361680 -0.3436300 0.0242830
v -0.1355600 -0.3499730 0.0256530
v -0.1360070 -0.3508390 0.0225970
v -0.1355820 -0.3462400 0.0273110
v -0.1350060 -0.3476210 0.0303990
v -0.1345850 -0.3515080 0.0308590
v -0.1357660 -0.3539230 0.0231070
v -0.1353250 -0.3544770 0.0258460
v -0.1355250 -0.3574750 0.0243280
v -0.1344150 -0.3554350 0.0305090
v -0.1305950 -0.3305490 0.0531440
v -0.1328270 -0.3482770 0.0402940
v -0.1327500 -0.3420890 0.0425260
v -0.1330110 -0.3443880 0.0408030
v -0.1336280 -0.3554090 0.0342930
v -0.1340140 -0.3471830 0.0358030
v -0.1335030 -0.3514240 0.0363040
v -0.1331630 -0.3508830 0.0380500
v -0.1330930 -0.3554630 0.0363650
v -0.1332380 -0.3575730 0.0352500
v -0.1322080 -0.3542990 0.0398580
v -0.1730350 -0.0521460 -0.1069810
v -0.1166510 -0.3037240 0.1244610
v -0.1394000 -0.2773390 0.0186760
v -0.1714760 -0.0491120 -0.1014910
v -0.1172310 -0.3068920 0.1211520
v -0.1690630 -0.0445040 -0.0899080
v -0.1391690 -0.2824190 0.0224910
v -0.1178970 -0.3121720 0.1176790
v -0.1669740 -0.0447730 -0.0840230
v -0.1163720 -0.3009250 0.1263890
v -0.1670820 -0.0454120 -0.0809530
v -0.1390930 -0.2730750 0.0217330
v -0.1389940 -0.2760820 0.0237100
v -0.1345020 -0.6546230 -0.0004870
v -0.1351330 -0.6586010 -0.0031120
v -0.1354850 -0.6551540 -0.0051890
v -0.1401920 -0.2571670 0.0160730
v -0.1361580 -0.7750910 -0.0145200
v -0.1358110 -0.7779100 -0.0154790
v -0.1633960 -0.0425050 -0.0614500
v -0.1230510 -0.2217610 0.1038950
v -0.1234780 -0.2277930 0.1014250
v -0.1741730 -0.0632440 -0.1179460
v -0.1744610 -0.0641150 -0.1181430
v -0.1393000 -0.2868360 0.0178630
v -0.1729210 -0.0567970 -0.1125230
v -0.1358040 -0.7843770 -0.0163510
v -0.1140370 -0.3138610 0.1355160
v -0.1744070 -0.0626230 -0.1156830
v -0.1731920 -0.0609260 -0.1151290
v -0.1231790 -0.2354580 0.1002970
v -0.1240280 -0.2317130 0.0990790
v -0.1738390 -0.0600680 -0.1136790
v -0.1370290 -0.6001260 -0.0059840
v -0.1345040 -0.6607010 -0.0004560
v -0.1392490 -0.2912250 0.0186900
v -0.1372800 -0.6038030 -0.0072790
v -0.1736990 -0.0686910 -0.1194560
v -0.1353860 -0.6625890 -0.0037710
v -0.1350050 -0.6633060 -0.0019880
v -0.1352060 -0.7916540 -0.0150560
v -0.1759450 -0.0699040 -0.1152490
v -0.1348550 -0.7937690 -0.0137820
v -0.1391350 -0.2947140 0.0192660
v -0.1348540 -0.7953940 -0.0125150
v -0.1728810 -0.0759840 -0.1163940
v -0.1144930 -0.3109800 0.1356590
v -0.1132260 -0.3088170 0.1403260
v -0.1374430 -0.6086310 -0.0079970
v -0.1371290 -0.6054160 -0.0061620
v -0.1728930 -0.0775520 -0.1145550
v -0.1727500 -0.0807570 -0.1110110
v -0.1368560 -0.6017950 -0.0043220
v -0.1367900 -0.3686400 0.0194770
v -0.1349580 -0.8010850 -0.0130650
v -0.1355500 -0.8038840 -0.0129440
v -0.1094510 -0.2479570 0.1640770
v -0.1151130 -0.1566570 0.1488030
v -0.1372430 -0.8178830 -0.0223220
v -0.1365430 -0.3727090 0.0203150
v -0.1365570 -0.3713890 0.0204800
v -0.1390800 -0.2990930 0.0177910
v -0.1149300 -0.1475440 0.1517110
v -0.1151540 -0.1504420 0.1507870
v -0.1367290 -0.6061050 -0.0042850
v -0.1699450 -0.0939030 -0.1016290
v -0.1693080 -0.0954400 -0.1002030
v -0.1383050 -0.8257440 -0.0283750
v -0.1372160 -0.8227030 -0.0277580
v -0.1100360 -0.2525610 0.1634300
v -0.1104180 -0.2539150 0.1610980
v -0.1363610 -0.6090550 -0.0032780
v -0.1340920 -0.6641970 0.0009230
v -0.1680620 -0.1000760 -0.0924310
v -0.1126210 -0.2658630 0.1460410
v -0.1375870 -0.6097560 -0.0095480
v -0.1352110 -0.6693310 -0.0014390
v -0.1344850 -0.6661690 -0.0000440
v -0.1443380 -0.8719420 -0.0613380
v -0.1670680 -0.1021540 -0.0904260
v -0.1427400 -0.8644240 -0.0570870
v -0.1374400 -0.6110160 -0.0083320
v -0.1153800 -0.1645480 0.1465070
v -0.1369760 -0.6103520 -0.0059470
v -0.1372470 -0.6129730 -0.0080380
v -0.1354420 -0.3733560 0.0255060
v -0.1126660 -0.2657740 0.1497400
v -0.1471240 -0.8934710 -0.0812410
v -0.1665520 -0.1075870 -0.0834660
v -0.1472500 -0.8949380 -0.0822240
v -0.1389130 -0.3037630 0.0195200
v -0.1136870 -0.2734060 0.1438680
v -0.1387050 -0.3087330 0.0183550
v -0.1484520 -0.9027010 -0.0900920
v -0.1343670 -0.6739150 0.0011330
v -0.1154730 -0.1690180 0.1453110
v -0.1343400 -0.6785550 0.0014020
v -0.1487750 -0.9071570 -0.0901570
v -0.1487830 -0.9090540 -0.0899500
v -0.1630170 -0.1220080 -0.0726650
v -0.1483420 -0.8977340 -0.0848170
v -0.1387760 -0.3055860 0.0204440
v -0.1623940 -0.1241800 -0.0717110
v -0.1483020 -0.8990660 -0.0875950
v -0.1337090 -0.6839980 0.0031240
v -0.1351620 -0.3791190 0.0260180
v -0.1623610 -0.1253300 -0.0699710
v -0.1383020 -0.3121080 0.0210980
v -0.1103380 -0.2751470 0.1601820
v -0.1156020 -0.1755210 0.1428230
v -0.1146440 -0.1732390 0.1463960
v -0.1093350 -0.2486820 0.1653040
v -0.1362290 -0.6116540 -0.0033750
v -0.1089140 -0.2496100 0.1670370
v -0.1150290 -0.1790520 0.1435440
v -0.1333370 -0.6873010 0.0038600
v -0.1225850 -0.2411610 0.1008390
v -0.1241150 -0.2357590 0.0978940
v -0.1087210 -0.2515090 0.1675470
v -0.1418560 -0.8527270 -0.0495090
v -0.1093360 -0.2539190 0.1661330
v -0.1089730 -0.2583230 0.1659010
v -0.1401100 -0.8426070 -0.0426800
v -0.1365130 -0.6181710 -0.0063550
v -0.1332910 -0.6953130 0.0046410
v -0.1417500 -0.8492570 -0.0468040
v -0.1377360 -0.3166750 0.0222640
v -0.1400290 -0.8399640 -0.0405060
v -0.1615580 -0.1300940 -0.0638090
v -0.1620070 -0.0427770 -0.0567660
v -0.1585460 -0.0440860 -0.0420170
v -0.1304290 -0.3210620 0.0577750
v -0.1304990 -0.3169590 0.0588280
v -0.1100120 -0.2647060 0.1626860
v -0.1304770 -0.3252690 0.0554850
v -0.1603100 -0.0460000 -0.0494620
v -0.1374580 -0.3164710 0.0265830
v -0.1329990 -0.7070140 0.0067700
v -0.1313920 -0.3261760 0.0520420
v -0.1322830 -0.7117540 0.0086390
v -0.1568380 -0.0443470 -0.0304760
v -0.1559560 -0.0456500 -0.0296320
v -0.1359310 -0.6636390 -0.0073410
v -0.1533960 -0.0442470 -0.0182820
v -0.1575430 -0.0469670 -0.0261940
v -0.1097870 -0.2813630 0.1594170
v -0.1140160 -0.2787350 0.1400500
v -0.1139080 -0.2762990 0.1431990
v -0.1550130 -0.0464770 -0.0236850
v -0.1105350 -0.2890970 0.1561980
v -0.1517820 -0.0439680 -0.0039960
v -0.1530080 -0.0440000 -0.0018550
v -0.1110910 -0.2903550 0.1549990
v -0.1111920 -0.2924420 0.1538560
v -0.1114630 -0.2940780 0.1524390
v -0.1106250 -0.2963170 0.1531790
v -0.1233300 -0.2417760 0.0987910
v -0.1186010 -0.3268900 0.1120540
v -0.1245110 -0.2428020 0.0960440
v -0.1231450 -0.2440590 0.0986950
v -0.1475280 -0.0427440 0.0139840
v -0.1236180 -0.2448430 0.0974730
v -0.1456260 -0.0427810 0.0187340
v -0.1110970 -0.3000870 0.1509880
v -0.1305390 -0.7352470 0.0130120
v -0.1306110 -0.7394470 0.0134150
v -0.1456020 -0.0420510 0.0238050
v -0.1360210 -0.6684640 -0.0051390
v -0.1358020 -0.6655290 -0.0052000
v -0.1183990 -0.3214820 0.1141210
v -0.1596690 -0.1369000 -0.0583210
v -0.1444240 -0.9254780 -0.0733090
v -0.1240220 -0.2503680 0.0959970
v -0.1441030 -0.9261440 -0.0719660
v -0.1308810 -0.7448760 0.0142950
v -0.1254770 -0.2529340 0.0922080
v -0.1124320 -0.3077320 0.1430800
v -0.1255160 -0.2576250 0.0914490
v -0.1128300 -0.3067020 0.1427150
v -0.1301400 -0.7796640 0.0097770
v -0.1363650 -0.6715600 -0.0073370
v -0.1312300 -0.7820520 0.0051800
v -0.1304260 -0.7832230 0.0060570
v -0.1307500 -0.7814320 0.0067040
v -0.1431710 -0.9273060 -0.0666320
v -0.1184230 -0.3167080 0.1147760
v -0.1317330 -0.7834970 0.0036550
v -0.1317290 -0.7851510 0.0033960
v -0.1581220 -0.1424010 -0.0518800
v -0.1309540 -0.7867050 0.0046650
v -0.1113910 -0.3022740 0.1494540
v -0.1367800 -0.6804370 -0.0113450
v -0.1367530 -0.6790960 -0.0098260
v -0.1400050 -0.9329290 -0.0512640
v -0.1185020 -0.3279810 0.1130110
v -0.1562070 -0.1478540 -0.0450300
v -0.1399740 -0.9328950 -0.0477930
v -0.1243040 -0.2595640 0.0937760
v -0.1235560 -0.2609030 0.0953490
v -0.1381730 -0.9340090 -0.0450630
v -0.1381870 -0.9336010 -0.0438520
v -0.1389340 -0.9325320 -0.0433680
v -0.1230070 -0.2635820 0.0964290
v -0.1373260 -0.9331170 -0.0396940
v -0.1180340 -0.3334750 0.1158770
v -0.1374180 -0.3214960 0.0224750
v -0.1371060 -0.6931450 -0.0123470
v -0.1361550 -0.9336050 -0.0361960
v -0.1237150 -0.2671870 0.0938860
v -0.1368900 -0.6962090 -0.0137680
v -0.1360570 -0.9313100 -0.0321200
v -0.1372640 -0.3236060 0.0231790
v -0.1344800 -0.9322150 -0.0292730
v -0.1541840 -0.1581850 -0.0339660
v -0.1342410 -0.9307350 -0.0264230
v -0.1536730 -0.1603030 -0.0312250
v -0.1244830 -0.2713310 0.0906820
v -0.1333390 -0.9289980 -0.0204050
v -0.1321670 -0.9288830 -0.0159300
v -0.1370690 -0.3224420 0.0264010
v -0.1528300 -0.1636020 -0.0284920
v -0.1532270 -0.1619990 -0.0294370
v -0.1340790 -0.9291450 -0.0231310
v -0.1367060 -0.7078740 -0.0143320
v -0.1243270 -0.2775250 0.0895880
v -0.1258610 -0.2758040 0.0861380
v -0.1523660 -0.1662370 -0.0260320
v -0.1518260 -0.1691700 -0.0244590
v -0.1434960 -0.0425790 0.0289980
v -0.1292670 -0.7500990 0.0182250
v -0.1370510 -0.3277900 0.0243510
v -0.1161570 -0.3004200 0.1283170
v -0.1289270 -0.7568760 0.0197250
v -0.1511580 -0.1736870 -0.0217080
v -0.1419940 -0.0424490 0.0371260
v -0.1365940 -0.7187080 -0.0145630
v -0.1369940 -0.7176950 -0.0131060
v -0.1179350 -0.3373390 0.1148450
v -0.1426220 -0.0417240 0.0423330
v -0.1285440 -0.7635600 0.0199090
v -0.1507970 -0.1762890 -0.0209270
v -0.1281280 -0.7673220 0.0197030
v -0.1406990 -0.0418200 0.0473150
v -0.1282300 -0.7701870 0.0190150
v -0.1177910 -0.3428360 0.1133720
v -0.1147820 -0.2879040 0.1350310
v -0.1363140 -0.7305020 -0.0138820
v -0.1504080 -0.1804250 -0.0193350
v -0.1149860 -0.2902120 0.1351580
v -0.1175630 -0.3400890 0.1157750
v -0.1361160 -0.0419870 0.0630010
v -0.1356710 -0.0422140 0.0651330
v -0.1172540 -0.3371890 0.1184270
v -0.1171750 -0.3417110 0.1165430
v -0.1284710 -0.2920190 0.0728440
v -0.1291430 -0.7753190 0.0153810
v -0.1142400 -0.2810270 0.1378540
v -0.1146120 -0.2869710 0.1382320
v -0.1285600 -0.7747740 0.0171240
v -0.1364400 -0.3306490 0.0271400
v -0.1285280 -0.7718510 0.0183290
v -0.1361740 -0.3330250 0.0284570
v -0.1289460 -0.7725290 0.0175020
v -0.1297490 -0.3104840 0.0625870
v -0.1357500 -0.3376090 0.0291730
v -0.1154520 -0.2938460 0.1330250
v -0.1308730 -0.7972640 0.0058100
v -0.1288620 -0.3055140 0.0666120
v -0.1158820 -0.2970950 0.1297420
v -0.1301850 -0.8029340 0.0069460
v -0.1304790 -0.8048120 0.0066580
v -0.1305710 -0.3125050 0.0599990
v -0.1157490 -0.3220400 0.1273180
v -0.1157080 -0.3256840 0.1255050
v -0.1500280 -0.1839350 -0.0179280
v -0.1303510 -0.8079240 0.0073750
v -0.1355870 -0.3426970 0.0287830
v -0.1166420 -0.3266910 0.1232210
v -0.1302170 -0.8114720 0.0085020
v -0.1168290 -0.3322590 0.1211420
v -0.1354390 -0.3396870 0.0316020
v -0.1284310 -0.3015940 0.0693900
v -0.1167220 -0.3390220 0.1191940
v -0.1174030 -0.3303050 0.1202000
v -0.1301110 -0.8156310 0.0100260
v -0.1488870 -0.1909560 -0.0150440
v -0.1343570 -0.0422820 0.0701070
v -0.1289820 -0.3032880 0.0674280
v -0.1283020 -0.8194550 0.0141730
v -0.1371640 -0.7423960 -0.0126050
v -0.1488030 -0.1938970 -0.0134200
v -0.1485870 -0.1965220 -0.0122920
v -0.1279410 -0.8269090 0.0179360
v -0.1284670 -0.8294530 0.0183540
v -0.1368670 -0.7517170 -0.0128440
v -0.1317460 -0.0417930 0.0868070
v -0.1350560 -0.3433380 0.0322320
v -0.1479150 -0.2020530 -0.0101250
v -0.1264650 -0.8348370 0.0222320
v -0.1282610 -0.0422390 0.0989020
v -0.1269100 -0.2856740 0.0790250
v -0.1259960 -0.2830760 0.0830060
v -0.1279750 -0.0433780 0.1037170
v -0.1269010 -0.0444520 0.1082690
v -0.1253650 -0.2789640 0.0864550
v -0.1474020 -0.2074590 -0.0085880
v -0.1472050 -0.2099450 -0.0077770
v -0.1468460 -0.2128220 -0.0092350
v -0.1235690 -0.0502710 0.1262820
v -0.1247610 -0.8523660 0.0289700
v -0.1230310 -0.0537970 0.1328410
v -0.1267990 -0.9179890 0.0113910
v -0.1314810 -0.3215090 0.0543050
v -0.1321260 -0.3220120 0.0515120
v -0.1207280 -0.0546960 0.1341090
v -0.1264970 -0.9171000 0.0131790
v -0.1268200 -0.9161440 0.0148950
v -0.1213330 -0.0562960 0.1366310
v -0.1317280 -0.3291940 0.0502540
v -0.1261530 -0.9163480 0.0199130
v -0.1244900 -0.9190570 0.0200240
v -0.1195880 -0.0623980 0.1415440
v -0.1328790 -0.3295440 0.0469790
v -0.1331270 -0.3323010 0.0449220
v -0.1462990 -0.2258720 -0.0086600
v -0.1174750 -0.0699730 0.1478250
v -0.1328060 -0.3356000 0.0447430
v -0.1251970 -0.8604570 0.0304580
v -0.1413160 -0.2295220 0.0176400
v -0.1421680 -0.2301130 0.0119420
v -0.1417550 -0.2323980 0.0128840
v -0.1155840 -0.0842600 0.1575830
v -0.1161330 -0.0872240 0.1584310
v -0.1227580 -0.8782500 0.0374960
v -0.1456430 -0.2353190 -0.0055570
v -0.1141010 -0.0959300 0.1615710
v -0.1222980 -0.8839440 0.0395790
v -0.1141250 -0.0992090 0.1626810
v -0.1209490 -0.8882010 0.0416110
v -0.1202620 -0.1891030 0.1206230
v -0.1193990 -0.1886680 0.1231640
v -0.1458530 -0.2318230 -0.0048930
v -0.1144540 -0.1017370 0.1626800
v -0.1129500 -0.1054080 0.1636320
v -0.1349560 -0.3398850 0.0352930
v -0.1341250 -0.3436900 0.0369480
v -0.1196310 -0.1802390 0.1257630
v -0.1199960 -0.1851220 0.1226460
v -0.1145970 -0.1173270 0.1553050
v -0.1221390 -0.9206000 0.0338350
v -0.1217650 -0.9198670 0.0356580
v -0.1190170 -0.1807630 0.1279830
v -0.1182550 -0.1841810 0.1293340
v -0.1453980 -0.2404430 -0.0061550
v -0.1141260 -0.1215470 0.1552760
v -0.1149540 -0.1191410 0.1540850
v -0.1152490 -0.1213390 0.1533280
v -0.1206450 -0.9066580 0.0439510
v -0.1335690 -0.3435860 0.0392090
v -0.1337630 -0.3382470 0.0411270
v -0.1146430 -0.1253120 0.1544450
v -0.1186620 -0.1803280 0.1301480
v -0.1222370 -0.9174330 0.0380690
v -0.1143440 -0.1306190 0.1549050
v -0.1453830 -0.2387320 -0.0042700
v -0.1450030 -0.2432400 -0.0042800
v -0.1452250 -0.2383270 -0.0029220
v -0.1171650 -0.1841640 0.1334130
v -0.1174900 -0.1806650 0.1348350
v -0.1314880 -0.9285000 -0.0128740
v -0.1313500 -0.9246520 -0.0072960
v -0.1313350 -0.9272320 -0.0100180
v -0.1139330 -0.1135250 0.1582500
v -0.1303000 -0.9231040 -0.0042130
v -0.1445400 -0.2456890 -0.0031390
v -0.1447070 -0.2425730 -0.0021290
v -0.1165800 -0.1779480 0.1393290
v -0.1318260 -0.9207650 -0.0023170
v -0.1167940 -0.1763650 0.1393170
v -0.1159940 -0.1727490 0.1426810
v -0.1437940 -0.2454650 0.0008020
v -0.1279870 -0.9200620 0.0063010
v -0.1228720 -0.9221230 0.0277740
v -0.1242190 -0.9202680 0.0275500
v -0.1238670 -0.9206200 0.0289840
v -0.1144650 -0.1398840 0.1541760
v -0.1228300 -0.9216350 0.0304360
v -0.1432420 -0.2437590 0.0043270
v -0.1149200 -0.1422300 0.1533290
v -0.1145890 -0.1458960 0.1527360
v -0.1429690 -0.2474440 0.0045550
v -0.1431680 -0.2326030 0.0069060
v -0.1435040 -0.2356400 0.0053750
v -0.1425190 -0.2354680 0.0092880
v -0.1428940 -0.2367200 0.0079260
v -0.1215060 -0.2074410 0.1115380
v -0.1215810 -0.2119950 0.1097500
v -0.1236330 -0.2072740 0.1066440
v -0.1434290 -0.2307460 0.0063790
v -0.1426720 -0.2306970 0.0095200
v -0.1404890 -0.2449900 0.0180710
v -0.1407490 -0.2393490 0.0175310
v -0.1411410 -0.2421900 0.0150420
v -0.1420900 -0.2330670 0.0110350
v -0.1404840 -0.2417340 0.0189520
v -0.1406800 -0.2478630 0.0161340
v -0.1417550 -0.2359730 0.0124290
v -0.1434260 -0.2393080 0.0049490
v -0.1423500 -0.2420840 0.0084470
v -0.1200750 -0.1974140 0.1186740
v -0.1211750 -0.2009250 0.1146250
v -0.1419220 -0.2395170 0.0113570
v -0.1208800 -0.2044330 0.1142210
v -0.1398700 -0.2501210 0.0194770
v -0.1428090 -0.2272470 0.0106620
v -0.1415450 -0.2472890 0.0110680
v -0.1398140 -0.2550910 0.0185900
v -0.1401020 -0.2447750 0.0206890
v -0.1413750 -0.2340940 0.0146060
v -0.1410770 -0.2319040 0.0178350
v -0.1395130 -0.2515910 0.0209710
v -0.1395250 -0.2481900 0.0235500
v -0.1394050 -0.2516450 0.0218070
v -0.1409940 -0.2364040 0.0166500
v -0.1415030 -0.2414390 0.0133280
v -0.1422260 -0.2479450 0.0074840
v -0.1233250 -0.2118030 0.1059610
v -0.1222330 -0.2181350 0.1066800
v -0.1394800 -0.2587920 0.0191190
v -0.1393480 -0.2570250 0.0206160
v -0.1391430 -0.2624930 0.0202150
v -0.1390230 -0.2557710 0.0248470
v -0.1389140 -0.2606360 0.0229810
v -0.1390900 -0.2516050 0.0268920
v -0.1389840 -0.2628590 0.0213580
v -0.1387700 -0.2640320 0.0234220
v -0.1387690 -0.2602280 0.0254560
v -0.1393500 -0.2703410 0.0188890
v -0.1388010 -0.2686980 0.0226180
v -0.1386190 -0.2664290 0.0249370
v -0.1386310 -0.2627750 0.0268030
v -0.1386360 -0.2699390 0.0257400
v -0.1095120 -0.2520320 0.1657750
v -0.1199360 -0.1740750 0.1281640
v -0.1200710 -0.1753950 0.1265710
v -0.1357560 -0.6686220 -0.0034670
v -0.1727190 -0.0506970 -0.1046190
v -0.1249580 -0.2343250 0.0963220
v -0.1255440 -0.2394280 0.0943820
v -0.1244550 -0.2254660 0.0996180
v -0.1250450 -0.2296310 0.0971180
v -0.1360720 -0.6718280 -0.0044080
v -0.1357950 -0.6717290 -0.0030030
v -0.1441590 -0.2238440 0.0066580
v -0.1444080 -0.2270720 0.0041620
v -0.1432550 -0.2247870 0.0097510
v -0.1098810 -0.2553950 0.1647430
v -0.1098530 -0.2525800 0.1646220
v -0.1105970 -0.2568760 0.1622230
v -0.1436090 -0.2230530 0.0090730
v -0.1696230 -0.0450900 -0.0909330
v -0.1354390 -0.6728080 -0.0017360
v -0.1441450 -0.2297620 0.0042340
v -0.1690780 -0.0444590 -0.0885870
v -0.1101270 -0.2588310 0.1637990
v -0.1097950 -0.2588840 0.1645090
v -0.1185590 -0.1779920 0.1325800
v -0.1682630 -0.0453950 -0.0832510
v -0.1658480 -0.0435700 -0.0695650
v -0.1652020 -0.0439260 -0.0715570
v -0.1178170 -0.1780140 0.1353350
v -0.1687850 -0.0451030 -0.0771920
v -0.1360580 -0.6761440 -0.0043140
v -0.1101240 -0.2628340 0.1629050
v -0.1249150 -0.2464760 0.0944170
v -0.1647410 -0.0431970 -0.0672690
v -0.1202360 -0.1800760 0.1239850
v -0.1423540 -0.2223810 0.0155240
v -0.1420800 -0.2262690 0.0151720
v -0.1357070 -0.6774110 -0.0026610
v -0.1350540 -0.6771180 -0.0005280
v -0.1480970 -0.8966200 -0.0830710
v -0.1735640 -0.0606550 -0.1143500
v -0.1405990 -0.2315390 0.0206970
v -0.1482360 -0.9140820 -0.0870700
v -0.1185060 -0.1746870 0.1345720
v -0.1184130 -0.1710670 0.1360370
v -0.1478470 -0.9152440 -0.0861090
v -0.1745250 -0.0664840 -0.1188980
v -0.1743320 -0.0673690 -0.1191400
v -0.1168610 -0.1722440 0.1405810
v -0.1745150 -0.0684330 -0.1183760
v -0.1471130 -0.8825200 -0.0730900
v -0.1403760 -0.2378760 0.0203850
v -0.1120380 -0.2989900 0.1498690
v -0.1121590 -0.3008680 0.1488310
v -0.1738230 -0.0741180 -0.1155600
v -0.1739200 -0.0551410 -0.1098350
v -0.1466390 -0.8797880 -0.0694510
v -0.1109550 -0.2857690 0.1564570
v -0.1353870 -0.6829060 -0.0008910
v -0.1344190 -0.6851020 0.0019030
v -0.1400920 -0.2379610 0.0230070
v -0.1719200 -0.0845400 -0.1084130
v -0.1107000 -0.2815100 0.1581200
v -0.1400600 -0.2298860 0.0253660
v -0.1455810 -0.2324390 -0.0028870
v -0.1450670 -0.2334850 -0.0001860
v -0.1460270 -0.2282280 -0.0033330
v -0.1397060 -0.2345720 0.0271780
v -0.1254270 -0.2620420 0.0907020
v -0.1342370 -0.6879750 0.0023520
v -0.1412300 -0.8469040 -0.0452380
v -0.1692270 -0.0971480 -0.0946940
v -0.1128270 -0.2926820 0.1502820
v -0.1396890 -0.2429940 0.0248430
v -0.1689810 -0.0983970 -0.0931710
v -0.1396540 -0.2399660 0.0256500
v -0.1392650 -0.2402980 0.0292840
v -0.1349200 -0.6943500 0.0017410
v -0.1400230 -0.8327460 -0.0322920
v -0.1340910 -0.6993440 0.0037360
v -0.1229300 -0.1951470 0.1119970
v -0.1227830 -0.1989700 0.1109970
v -0.1221520 -0.1999040 0.1122450
v -0.1216430 -0.1960480 0.1149080
v -0.1678130 -0.1023270 -0.0882060
v -0.1333170 -0.7031760 0.0054950
v -0.1428830 -0.8563720 -0.0518630
v -0.1426800 -0.8593150 -0.0538100
v -0.1672160 -0.1052150 -0.0859940
v -0.1474530 -0.9169300 -0.0827970
v -0.1259700 -0.2669700 0.0884140
v -0.1230670 -0.2060170 0.1082540
v -0.1143670 -0.3038440 0.1396930
v -0.1142920 -0.3065710 0.1382930
v -0.1445880 -0.2363180 0.0009330
v -0.1467610 -0.9199730 -0.0797240
v -0.1661250 -0.1092690 -0.0821900
v -0.1653220 -0.1113220 -0.0815510
v -0.1393290 -0.2465510 0.0265250
v -0.1480500 -0.9200160 -0.0774830
v -0.1338360 -0.7057200 0.0051170
v -0.1462350 -0.9226020 -0.0764110
v -0.1131420 -0.3031650 0.1444400
v -0.1260290 -0.2713940 0.0870230
v -0.1456940 -0.2267900 -0.0009330
v -0.1446900 -0.2326800 0.0016990
v -0.1449810 -0.2293520 0.0014090
v -0.1462270 -0.9236060 -0.0741410
v -0.1332780 -0.7106040 0.0071060
v -0.1640700 -0.1180050 -0.0751040
v -0.1449050 -0.9258630 -0.0698440
v -0.1327350 -0.7170080 0.0086750
v -0.1445360 -0.9263300 -0.0686360
v -0.1124090 -0.3026150 0.1471630
v -0.1130410 -0.2995090 0.1475510
v -0.1432300 -0.9283350 -0.0639690
v -0.1439610 -0.2344290 0.0037820
v -0.1650480 -0.1177090 -0.0730280
v -0.1431210 -0.9289030 -0.0627890
v -0.1424260 -0.9298050 -0.0615610
v -0.1323400 -0.7229900 0.0094130
v -0.1416230 -0.9308580 -0.0544800
v -0.1627680 -0.1256330 -0.0672200
v -0.1318720 -0.7250760 0.0100270
v -0.1411340 -0.9314380 -0.0526200
v -0.1215810 -0.1911830 0.1164650
v -0.1227140 -0.1921700 0.1135120
v -0.1284660 -0.2873210 0.0746410
v -0.1320270 -0.7345840 0.0119070
v -0.1295670 -0.2977900 0.0686770
v -0.1365520 -0.3234270 0.0305120
v -0.1289340 -0.2984310 0.0698040
v -0.1370910 -0.3158230 0.0303060
v -0.1639570 -0.0425560 -0.0592080
v -0.1371610 -0.9330170 -0.0375770
v -0.1367000 -0.9329660 -0.0361240
v -0.1332900 -0.7447790 0.0122430
v -0.1300740 -0.3046400 0.0642880
v -0.1308480 -0.3076920 0.0611450
v -0.1387670 -0.2722950 0.0246140
v -0.1594600 -0.0430270 -0.0391700
v -0.1240870 -0.2154400 0.1033880
v -0.1239290 -0.2110470 0.1048660
v -0.1355990 -0.9305370 -0.0292180
v -0.1600650 -0.0462210 -0.0475290
v -0.1388440 -0.2575460 0.0270070
v -0.1384930 -0.2594940 0.0297460
v -0.1570280 -0.0435320 -0.0319000
v -0.1351670 -0.9290290 -0.0256790
v -0.1310150 -0.7792290 0.0085760
v -0.1304030 -0.7762170 0.0121810
v -0.1311920 -0.3122800 0.0585480
v -0.1245190 -0.2197930 0.1011460
v -0.1359110 -0.3261660 0.0338110
v -0.1362340 -0.3209010 0.0337060
v -0.1337050 -0.9282570 -0.0168030
v -0.1359230 -0.3299910 0.0324930
v -0.1384350 -0.2634020 0.0299900
v -0.1316110 -0.7810870 0.0053490
v -0.1363620 -0.6732440 -0.0068100
v -0.1541600 -0.0440010 -0.0154260
v -0.1315400 -0.7881280 0.0039250
v -0.1385860 -0.2668850 0.0275260
v -0.1322010 -0.7905060 0.0035720
v -0.1433550 -0.0421750 0.0357090
v -0.1356460 -0.3348540 0.0326740
v -0.1323390 -0.7924020 0.0038270
v -0.1424310 -0.0419470 0.0387370
v -0.1365020 -0.6756210 -0.0082110
v -0.1503510 -0.0457720 0.0029340
v -0.1441150 -0.0414890 0.0395440
v -0.1385310 -0.2724190 0.0277360
v -0.1294440 -0.3001730 0.0681180
v -0.1298850 -0.3012640 0.0666050
v -0.1159300 -0.1535620 0.1480420
v -0.1166910 -0.1563510 0.1449470
v -0.1363390 -0.6777920 -0.0056820
v -0.1467980 -0.0427500 0.0172520
v -0.1297700 -0.7519980 0.0183630
v -0.1390170 -0.0422950 0.0560940
v -0.1296130 -0.7555370 0.0191770
v -0.1155580 -0.1519170 0.1495480
v -0.1295750 -0.7605740 0.0196030
v -0.1369580 -0.6836520 -0.0092450
v -0.1363200 -0.0426650 0.0698860
v -0.1384560 -0.2681370 0.0293840
v -0.1164520 -0.1582550 0.1450420
v -0.1367420 -0.6819300 -0.0074580
v -0.1345320 -0.0418750 0.0784020
v -0.1599650 -0.1373610 -0.0542780
v -0.1284680 -0.2854060 0.0755160
v -0.1156120 -0.1600870 0.1466850
v -0.1328590 -0.0417060 0.0830290
v -0.1585570 -0.1422390 -0.0496420
v -0.1296880 -0.0418950 0.0970510
v -0.1370800 -0.6874570 -0.0114390
v -0.1273370 -0.2824740 0.0797780
v -0.1574540 -0.1454140 -0.0455700
v -0.1269810 -0.2765420 0.0831170
v -0.1166380 -0.1647910 0.1435770
v -0.1273770 -0.2805310 0.0806380
v -0.1561760 -0.1485590 -0.0429370
v -0.1574300 -0.1462700 -0.0421630
v -0.1391040 -0.2807960 0.0234630
v -0.1565900 -0.1490590 -0.0405520
v -0.1261240 -0.0467550 0.1130460
v -0.1295520 -0.7628680 0.0194840
v -0.1291180 -0.7661950 0.0192630
v -0.1179840 -0.3163690 0.1187040
v -0.1555390 -0.1525270 -0.0395240
v -0.1261870 -0.0472070 0.1172060
v -0.1388510 -0.2823710 0.0257740
v -0.1246630 -0.0476670 0.1198500
v -0.1243760 -0.0482450 0.1221630
v -0.1244780 -0.0487210 0.1233630
v -0.1388740 -0.2876080 0.0251480
v -0.1352450 -0.3267950 0.0373670
v -0.1182320 -0.3198580 0.1165440
v -0.1351720 -0.3333430 0.0365450
v -0.1549430 -0.1555670 -0.0362430
v -0.1371020 -0.7022410 -0.0126720
v -0.1372610 -0.7004090 -0.0109750
v -0.1222360 -0.0554150 0.1354150
v -0.1207430 -0.0570610 0.1374870
v -0.1200610 -0.0601160 0.1398600
v -0.1388530 -0.2927520 0.0253340
v -0.1209970 -0.0642570 0.1424740
v -0.1143490 -0.2816210 0.1408890
v -0.1189560 -0.0650220 0.1438460
v -0.1189230 -0.0663930 0.1455020
v -0.1218570 -0.1784330 0.1201370
v -0.1214280 -0.1835390 0.1193230
v -0.1145060 -0.2849180 0.1393860
v -0.1192190 -0.0676610 0.1466400
v -0.1297820 -0.7664330 0.0186670
v -0.1180270 -0.0709830 0.1483470
v -0.1182990 -0.0722440 0.1489210
v -0.1175480 -0.0753150 0.1513400
v -0.1352490 -0.3358160 0.0353280
v -0.1390360 -0.2958200 0.0216910
v -0.1297120 -0.7731260 0.0157090
v -0.1344460 -0.3295730 0.0408730
v -0.1177750 -0.0776050 0.1532620
v -0.1370000 -0.7080670 -0.0129220
v -0.1372820 -0.7073770 -0.0110940
v -0.1149310 -0.2915910 0.1393890
v -0.1318430 -0.7934560 0.0045290
v -0.1162860 -0.0903320 0.1592850
v -0.1369430 -0.7138460 -0.0125410
v -0.1515730 -0.1723480 -0.0209900
v -0.1348410 -0.3364850 0.0374220
v -0.1389810 -0.2997350 0.0217700
v -0.1346040 -0.3393290 0.0373590
v -0.1315920 -0.7999660 0.0048520
v -0.1369550 -0.7232730 -0.0130600
v -0.1148060 -0.1052820 0.1609030
v -0.1148910 -0.1068590 0.1599800
v -0.1155140 -0.2965510 0.1365000
v -0.1168240 -0.1681110 0.1422530
v -0.1340710 -0.3354390 0.0410370
v -0.1338190 -0.3311680 0.0430530
v -0.1338950 -0.3272050 0.0443170
v -0.1152760 -0.1131180 0.1553450
v -0.1149450 -0.1099650 0.1577080
v -0.1383470 -0.3023900 0.0271750
v -0.1508070 -0.1791880 -0.0169110
v -0.1365190 -0.7347540 -0.0139870
v -0.1383060 -0.3090560 0.0236760
v -0.1172850 -0.3108820 0.1217690
v -0.1373830 -0.7388380 -0.0122470
v -0.1156840 -0.1139660 0.1541570
v -0.1342200 -0.3374260 0.0398870
v -0.1494940 -0.1869600 -0.0157210
v -0.1164380 -0.3052240 0.1274450
v -0.1494540 -0.1875330 -0.0138060
v -0.1386260 -0.2982350 0.0261390
v -0.1492200 -0.1898080 -0.0133290
v -0.1362110 -0.7561670 -0.0130820
v -0.1370880 -0.7544330 -0.0121930
v -0.1161950 -0.1236730 0.1513660
v -0.1379380 -0.3084590 0.0273750
v -0.1369930 -0.7594270 -0.0122220
v -0.1170370 -0.3099700 0.1236640
v -0.1369830 -0.7669250 -0.0125770
v -0.1379750 -0.3130370 0.0243950
v -0.1336050 -0.3268640 0.0456260
v -0.1158810 -0.1261630 0.1516570
v -0.1153510 -0.1269200 0.1527650
v -0.1486440 -0.1967530 -0.0109240
v -0.1294680 -0.8242900 0.0149540
v -0.1331580 -0.3271450 0.0469920
v -0.1168890 -0.3103800 0.1259750
v -0.1365240 -0.7763320 -0.0139880
v -0.1363840 -0.7807660 -0.0151860
v -0.1365630 -0.7828830 -0.0151680
v -0.1476450 -0.2057810 -0.0078990
v -0.1480010 -0.2027590 -0.0065360
v -0.1361660 -0.7869660 -0.0153680
v -0.1360860 -0.7889480 -0.0148470
v -0.1174650 -0.3149640 0.1218920
v -0.1375520 -0.3113380 0.0294850
v -0.1149230 -0.1077480 0.1593930
v -0.1320750 -0.3191900 0.0531220
v -0.1325020 -0.3232370 0.0497540
v -0.1272540 -0.8385400 0.0224780
v -0.1160820 -0.1292410 0.1512440
v -0.1469320 -0.2162470 -0.0068140
v -0.1473760 -0.2098550 -0.0053590
v -0.1273970 -0.8404900 0.0230830
v -0.1359570 -0.7906060 -0.0138760
v -0.1470330 -0.2150010 -0.0057520
v -0.1177910 -0.3230740 0.1194980
v -0.1355210 -0.7926990 -0.0122570
v -0.1150510 -0.1341400 0.1533170
v -0.1352720 -0.7945000 -0.0109280
v -0.1350290 -0.7976600 -0.0116280
v -0.1174130 -0.3215860 0.1223560
v -0.1171300 -0.3151170 0.1246680
v -0.1150350 -0.1364780 0.1531290
v -0.1260700 -0.8505590 0.0272460
v -0.1464390 -0.2248500 -0.0054800
v -0.1160480 -0.1396570 0.1515340
v -0.1365070 -0.8101730 -0.0161550
v -0.1466390 -0.2210320 -0.0038560
v -0.1253100 -0.8561380 0.0293350
v -0.1281410 -0.9192490 0.0082270
v -0.1161290 -0.1464770 0.1497420
v -0.1166110 -0.3210780 0.1257420
v -0.1168150 -0.3192590 0.1258010
v -0.1172010 -0.3222020 0.1233030
v -0.1277350 -0.9164120 0.0129620
v -0.1162770 -0.3173470 0.1280160
v -0.1263780 -0.9161410 0.0177330
v -0.1155910 -0.1436380 0.1517590
v -0.1375840 -0.8202570 -0.0235920
v -0.1155500 -0.3174540 0.1299480
v -0.1255190 -0.9172540 0.0211960
v -0.1463450 -0.2226550 -0.0026430
v -0.1377620 -0.8229220 -0.0266270
v -0.1390710 -0.8277820 -0.0289180
v -0.1391630 -0.8298870 -0.0308690
v -0.1370630 -0.8129510 -0.0178330
v -0.1410210 -0.2278580 0.0200700
v -0.1320430 -0.3155850 0.0546820
v -0.1312080 -0.3204440 0.0557700
v -0.1260970 -0.8575880 0.0290980
v -0.1316700 -0.3134480 0.0567720
v -0.1433150 -0.8624410 -0.0551640
v -0.1454190 -0.8699780 -0.0591150
v -0.1404550 -0.2268430 0.0234660
v -0.1407930 -0.2234680 0.0230840
v -0.1161660 -0.3040670 0.1303700
v -0.1478250 -0.8902040 -0.0786790
v -0.1179900 -0.3274490 0.1177880
v -0.1490720 -0.9006090 -0.0877660
v -0.1496090 -0.9063570 -0.0890560
v -0.1224410 -0.8867460 0.0402470
v -0.1229520 -0.8903260 0.0408310
v -0.1225150 -0.8919520 0.0416840
v -0.1178290 -0.3316240 0.1178900
v -0.1153290 -0.3126680 0.1323860
v -0.1158140 -0.3073490 0.1324090
v -0.1161990 -0.3101810 0.1301630
v -0.1213990 -0.8982270 0.0439660
v -0.1211710 -0.9007820 0.0441760
v -0.1147910 -0.3088080 0.1357370
v -0.1150870 -0.3050530 0.1361980
v -0.1211470 -0.9032080 0.0440890
v -0.1177100 -0.3269370 0.1198280
v -0.1212450 -0.9144030 0.0411900
v -0.1223020 -0.9160580 0.0392020
v -0.1171370 -0.3257310 0.1223880
v -0.1321720 -0.9279220 -0.0122700
v -0.1323610 -0.9273770 -0.0112630
v -0.1308920 -0.9221330 -0.0034510
v -0.1176420 -0.3336010 0.1181920
v -0.1288330 -0.9205450 0.0028430
v -0.1115550 -0.2589990 0.1556320
v -0.1110560 -0.2574520 0.1586530
v -0.1228260 -0.9210430 0.0316840
v -0.1105690 -0.2551280 0.1613990
v -0.1112180 -0.2588260 0.1586690
v -0.1123270 -0.2634080 0.1522550
v -0.1129320 -0.2675370 0.1495720
v -0.1134660 -0.2714940 0.1456970
v -0.1130790 -0.2693560 0.1497170
v -0.1120140 -0.2617660 0.1541810
v -0.1103200 -0.2694770 0.1612090
v -0.1104340 -0.2724200 0.1606410
v -0.1109270 -0.2782440 0.1584790
v -0.1439300 -0.2162460 0.0115240
v -0.1436670 -0.2192600 0.0105300
v -0.1431600 -0.2198590 0.0130150
v -0.1106890 -0.2586560 0.1619910
v -0.1397030 -0.2260930 0.0294970
v -0.1394230 -0.2312000 0.0312410
v -0.1393970 -0.2284030 0.0319430
v -0.1487770 -0.8990150 -0.0864340
v -0.1495760 -0.9004040 -0.0863850
v -0.1107430 -0.2622990 0.1614680
v -0.1724010 -0.0495470 -0.1018540
v -0.1725150 -0.0495820 -0.0982750
v -0.1714860 -0.0489810 -0.0969070
v -0.1255400 -0.2201210 0.0991830
v -0.1258120 -0.2250760 0.0969940
v -0.1250770 -0.2252680 0.0982830
v -0.1495150 -0.8977480 -0.0824200
v -0.1719900 -0.0488290 -0.0953350
v -0.1483530 -0.8952170 -0.0814720
v -0.1144420 -0.2833720 0.1433060
v -0.1362630 -0.6816680 -0.0043950
v -0.1442140 -0.2181580 0.0087460
v -0.1142540 -0.2807930 0.1449230
v -0.1700330 -0.0458230 -0.0920230
v -0.1362480 -0.3159510 0.0355710
v -0.1271730 -0.2292490 0.0933390
v -0.1146200 -0.2884760 0.1415030
v -0.1691750 -0.0447360 -0.0872600
v -0.1196580 -0.1735340 0.1302890
v -0.1364450 -0.3115920 0.0364320
v -0.1360610 -0.3099790 0.0404570
v -0.1425450 -0.2185340 0.0174080
v -0.1692850 -0.0455220 -0.0847320
v -0.1357630 -0.3169610 0.0379180
v -0.1362140 -0.6856500 -0.0030910
v -0.1203660 -0.1678850 0.1306680
v -0.1492850 -0.9136110 -0.0852960
v -0.1198090 -0.1713310 0.1311130
v -0.1258680 -0.2343870 0.0944870
v -0.1147970 -0.2915080 0.1419520
v -0.1671150 -0.0444430 -0.0726140
v -0.1362210 -0.6895330 -0.0021630
v -0.1149600 -0.3015030 0.1393330
v -0.1144720 -0.3012240 0.1413380
v -0.1141250 -0.2991710 0.1437580
v -0.1656510 -0.0427700 -0.0631330
v -0.1343950 -0.3188260 0.0444830
v -0.1355730 -0.3132510 0.0415510
v -0.1351420 -0.6856710 0.0003100
v -0.1135380 -0.2993910 0.1457020
v -0.1354860 -0.6887960 -0.0001920
v -0.1747530 -0.0636630 -0.1169510
v -0.1755770 -0.0585470 -0.1115350
v -0.1129710 -0.2945880 0.1492200
v -0.1130960 -0.2983320 0.1479240
v -0.1137520 -0.2942110 0.1471310
v -0.1752720 -0.0628530 -0.1143520
v -0.1373160 -0.6953780 -0.0094900
v -0.1372340 -0.6901260 -0.0090970
v -0.1750890 -0.0662600 -0.1178630
v -0.1394910 -0.2343780 0.0301370
v -0.1389540 -0.2322590 0.0356380
v -0.1756370 -0.0682200 -0.1165990
v -0.1370410 -0.6873100 -0.0073100
v -0.1347460 -0.3142770 0.0451910
v -0.1333690 -0.3199240 0.0477670
v -0.1343090 -0.3135380 0.0471580
v -0.1748430 -0.0719420 -0.1154520
v -0.1366960 -0.6867440 -0.0050550
v -0.1391440 -0.2353210 0.0329900
v -0.1750660 -0.0565050 -0.1103070
v -0.1473670 -0.8841860 -0.0746010
v -0.1464050 -0.8806580 -0.0713070
v -0.1372200 -0.6910950 -0.0069170
v -0.1736230 -0.0786930 -0.1112910
v -0.1333020 -0.3169680 0.0491750
v -0.1127330 -0.2876850 0.1524270
v -0.1122560 -0.2906400 0.1525870
v -0.1120110 -0.2871870 0.1542750
v -0.1373170 -0.6948480 -0.0077470
v -0.1387750 -0.2422950 0.0321690
v -0.1335200 -0.3131530 0.0501740
v -0.1327500 -0.3133370 0.0531610
v -0.1333670 -0.3109640 0.0521440
v -0.1724320 -0.0837200 -0.1082550
v -0.1117670 -0.2798210 0.1567530
v -0.1422700 -0.8471290 -0.0444290
v -0.1430980 -0.8521830 -0.0476470
v -0.1717710 -0.0887640 -0.1055640
v -0.1238120 -0.1934360 0.1107010
v -0.1245190 -0.1965660 0.1085620
v -0.1721840 -0.0891370 -0.1042810
v -0.1415090 -0.8443250 -0.0428420
v -0.1721530 -0.0904300 -0.1020710
v -0.1402670 -0.8351400 -0.0345220
v -0.1389120 -0.2465810 0.0295440
v -0.1238450 -0.2011380 0.1081780
v -0.1372900 -0.7006760 -0.0089910
v -0.1385230 -0.2452220 0.0331750
v -0.1705090 -0.0945300 -0.0966510
v -0.1374580 -0.7047060 -0.0091010
v -0.1246770 -0.2053150 0.1054220
v -0.1430170 -0.8551680 -0.0507500
v -0.1332670 -0.7134210 0.0075600
v -0.1250950 -0.2135980 0.1021600
v -0.1259340 -0.2428750 0.0928270
v -0.1268180 -0.2455320 0.0900240
v -0.1692560 -0.1000230 -0.0880900
v -0.1475260 -0.9187620 -0.0804270
v -0.1672730 -0.1043120 -0.0872420
v -0.1335590 -0.7200360 0.0079570
v -0.1375370 -0.7157470 -0.0098930
v -0.1385190 -0.2479700 0.0324770
v -0.1384040 -0.2548860 0.0315260
v -0.1260610 -0.2468830 0.0914690
v -0.1329360 -0.7290980 0.0097620
v -0.1334850 -0.7267820 0.0086330
v -0.1375740 -0.7237960 -0.0113940
v -0.1659530 -0.1118260 -0.0792220
v -0.1268770 -0.2477670 0.0895020
v -0.1265540 -0.2514090 0.0900070
v -0.1652170 -0.1149700 -0.0763770
v -0.1330550 -0.7338120 0.0109380
v -0.1349700 -0.3199640 0.0408380
v -0.1379830 -0.7294300 -0.0100280
v -0.1379270 -0.2481800 0.0366300
v -0.1321590 -0.7371920 0.0121750
v -0.1376080 -0.2502770 0.0380230
v -0.1330130 -0.7409840 0.0119370
v -0.1346250 -0.3239390 0.0416850
v -0.1373460 -0.7326310 -0.0117700
v -0.1274330 -0.2543520 0.0879750
v -0.1376500 -0.7358510 -0.0114300
v -0.1640760 -0.1211960 -0.0703160
v -0.1313530 -0.7486690 0.0153310
v -0.1378620 -0.2533260 0.0363180
v -0.1328660 -0.7844310 0.0009580
v -0.1329270 -0.7829010 0.0012290
v -0.1336810 -0.7826280 -0.0012330
v -0.1334850 -0.7849830 -0.0011820
v -0.1374350 -0.7499010 -0.0118630
v -0.1164660 -0.1493530 0.1485950
v -0.1167710 -0.1505310 0.1475710
v -0.1261580 -0.2614420 0.0892640
v -0.1269000 -0.2651830 0.0868080
v -0.1332490 -0.7884330 0.0002900
v -0.1625920 -0.1273200 -0.0648910
v -0.1326590 -0.7881800 0.0018950
v -0.1325670 -0.7866540 0.0017580
v -0.1342630 -0.3225690 0.0440560
v -0.1321990 -0.7803900 0.0053370
v -0.1317750 -0.7788990 0.0078540
v -0.1649820 -0.0429280 -0.0572330
v -0.1624330 -0.0434960 -0.0537460
v -0.1314350 -0.7760560 0.0107740
v -0.1613930 -0.0454300 -0.0507340
v -0.1615590 -0.0429860 -0.0398640
v -0.1306720 -0.7737940 0.0137240
v -0.1281220 -0.2691980 0.0832620
v -0.1283030 -0.2744540 0.0809960
v -0.1432130 -0.9295240 -0.0595240
v -0.1595690 -0.0423210 -0.0363240
v -0.1611460 -0.0461330 -0.0484230
v -0.1367050 -0.7709120 -0.0136070
v -0.1606520 -0.0457990 -0.0458590
v -0.1371960 -0.7626990 -0.0120510
v -0.1278980 -0.2665790 0.0845090
v -0.1326390 -0.7812550 0.0035060
v -0.1326400 -0.7821220 0.0025540
v -0.1590020 -0.0423020 -0.0348490
v -0.1584660 -0.0426080 -0.0333800
v -0.1575190 -0.0437950 -0.0308280
v -0.1406110 -0.9324180 -0.0494820
v -0.1339020 -0.3220530 0.0455430
v -0.1580990 -0.0463870 -0.0274590
v -0.1553510 -0.0452930 -0.0215630
v -0.1553150 -0.0445080 -0.0199470
v -0.1557060 -0.0440960 -0.0185080
v -0.1367670 -0.7782520 -0.0137210
v -0.1554890 -0.0439450 -0.0174110
v -0.1552040 -0.0439740 -0.0131120
v -0.1529050 -0.0440890 -0.0107050
v -0.1384290 -0.9316380 -0.0394450
v -0.1370160 -0.7840960 -0.0143180
v -0.1150400 -0.2944470 0.1404830
v -0.1275840 -0.2580090 0.0871210
v -0.1302690 -0.7508200 0.0175400
v -0.1512870 -0.0447420 0.0002440
v -0.1375730 -0.9318420 -0.0364430
v -0.1157420 -0.2996480 0.1350920
v -0.1303000 -0.7556000 0.0186960
v -0.1155280 -0.2984270 0.1373740
v -0.1498510 -0.0451360 0.0078890
v -0.1299300 -0.7581280 0.0192750
v -0.1302940 -0.7699610 0.0168910
v -0.1157440 -0.3024540 0.1344120
v -0.1153370 -0.2999410 0.1382960
v -0.1162970 -0.3082080 0.1299890
v -0.1378550 -0.2579840 0.0356830
v -0.1303770 -0.7713150 0.0159920
v -0.1299660 -0.2847700 0.0726420
v -0.1296460 -0.2882110 0.0717360
v -0.1167490 -0.3133760 0.1273230
v -0.1470260 -0.0421270 0.0208310
v -0.1170120 -0.3180570 0.1252390
v -0.1377680 -0.9302520 -0.0340220
v -0.1380020 -0.2666420 0.0335190
v -0.1376240 -0.2616930 0.0361690
v -0.1608190 -0.1349320 -0.0583600
v -0.1610940 -0.1349740 -0.0562900
v -0.1352110 -0.7993680 -0.0115030
v -0.1308080 -0.2878930 0.0692220
v -0.1306590 -0.2922110 0.0676840
v -0.1324140 -0.7945520 0.0037730
v -0.1366030 -0.9296660 -0.0292760
v -0.1361790 -0.9287520 -0.0270140
v -0.1374960 -0.2658040 0.0368230
v -0.1373330 -0.8097320 -0.0132540
v -0.1600160 -0.1386860 -0.0509300
v -0.1303230 -0.2955280 0.0674300
v -0.1306870 -0.2989240 0.0655620
v -0.1355150 -0.9275790 -0.0237730
v -0.1347690 -0.9280490 -0.0227100
v -0.1343380 -0.9282020 -0.0208800
v -0.1348150 -0.9277790 -0.0183970
v -0.1365080 -0.8058680 -0.0116940
v -0.1383210 -0.2727720 0.0296280
v -0.1376980 -0.2699610 0.0351320
v -0.1357040 -0.8017700 -0.0110580
v -0.1460070 -0.0417150 0.0271060
v -0.1451690 -0.0419170 0.0285380
v -0.1374950 -0.8159600 -0.0201250
v -0.1452380 -0.0417610 0.0321820
v -0.1326770 -0.8029510 0.0035530
v -0.1323580 -0.8051050 0.0043120
v -0.1381670 -0.8221750 -0.0241860
v -0.1323630 -0.8090510 0.0053280
v -0.1598690 -0.1396100 -0.0494880
v -0.1313290 -0.3025780 0.0624660
v -0.1317580 -0.3079640 0.0588130
v -0.1392840 -0.8262590 -0.0269480
v -0.1580490 -0.1438440 -0.0473830
v -0.1407060 -0.0417780 0.0494820
v -0.1160570 -0.3049570 0.1317800
v -0.1377080 -0.0420200 0.0612000
v -0.1375470 -0.0421230 0.0633860
v -0.1370840 -0.0426860 0.0683040
v -0.1379270 -0.2733360 0.0322830
v -0.1356930 -0.0425350 0.0727940
v -0.1350890 -0.0421590 0.0756850
v -0.1316240 -0.8172950 0.0090430
v -0.1328010 -0.3073270 0.0560770
v -0.1323860 -0.3107190 0.0558480
v -0.1302120 -0.8206100 0.0125700
v -0.1562890 -0.1514170 -0.0377090
v -0.1328670 -0.0418410 0.0866430
v -0.1376510 -0.2753660 0.0348670
v -0.1305560 -0.8230900 0.0133150
v -0.1302500 -0.0427600 0.1000970
v -0.1293660 -0.0433620 0.1024710
v -0.1452830 -0.8668330 -0.0569430
v -0.1293570 -0.0437000 0.1037760
v -0.1152870 -0.3028700 0.1367200
v -0.1270440 -0.0464050 0.1110400
v -0.1479800 -0.8926390 -0.0801740
v -0.1277250 -0.0470610 0.1123060
v -0.1550640 -0.1559950 -0.0324500
v -0.1265770 -0.0469360 0.1153510
v -0.1493440 -0.9029610 -0.0888310
v -0.1372820 -0.2605150 0.0387460
v -0.1261340 -0.0479440 0.1212460
v -0.1495350 -0.9044790 -0.0890080
v -0.1284870 -0.8341700 0.0198230
v -0.1276500 -0.8366930 0.0213950
v -0.1385120 -0.2791460 0.0289630
v -0.1541480 -0.1597430 -0.0265500
v -0.1267560 -0.8432330 0.0248280
v -0.1531400 -0.1646070 -0.0237870
v -0.1198420 -0.0661390 0.1452340
v -0.1386090 -0.2849640 0.0306100
v -0.1385000 -0.2814350 0.0300840
v -0.1268310 -0.8480720 0.0259420
v -0.1378120 -0.2773760 0.0338210
v -0.1190860 -0.0788190 0.1537110
v -0.1182110 -0.0820020 0.1554660
v -0.1518700 -0.1736220 -0.0180930
v -0.1382310 -0.2811650 0.0326090
v -0.1513200 -0.1761000 -0.0178730
v -0.1182780 -0.0854310 0.1571660
v -0.1133900 -0.2736440 0.1499370
v -0.1261730 -0.8545400 0.0282320
v -0.1207570 -0.1751850 0.1239970
v -0.1216730 -0.1699660 0.1234360
v -0.1211740 -0.1750380 0.1228480
v -0.1212190 -0.1703780 0.1248260
v -0.1131070 -0.2723030 0.1523720
v -0.1162470 -0.0933920 0.1600700
v -0.1157470 -0.0968460 0.1610240
v -0.1288280 -0.9193650 0.0067710
v -0.1287190 -0.9181080 0.0101480
v -0.1222050 -0.1809060 0.1185720
v -0.1279470 -0.9154930 0.0143690
v -0.1152720 -0.0997750 0.1620030
v -0.1505360 -0.1813930 -0.0149550
v -0.1386990 -0.2901170 0.0276520
v -0.1500680 -0.1837610 -0.0135150
v -0.1112130 -0.2612910 0.1595250
v -0.1122130 -0.2657160 0.1561530
v -0.1124390 -0.2653280 0.1540080
v -0.1156690 -0.1021580 0.1611820
v -0.1258160 -0.9165080 0.0237440
v -0.1251300 -0.9179290 0.0247840
v -0.1385430 -0.2940120 0.0285150
v -0.1167760 -0.1149660 0.1521150
v -0.1170940 -0.1121890 0.1525800
v -0.1248430 -0.9192230 0.0271070
v -0.1126780 -0.2682910 0.1540210
v -0.1221890 -0.1892220 0.1155230
v -0.1219840 -0.1842500 0.1178120
v -0.1231810 -0.1834270 0.1156600
v -0.1164940 -0.1184300 0.1516040
v -0.1382660 -0.2921420 0.0316890
v -0.1232880 -0.1894680 0.1130860
v -0.1497710 -0.1886060 -0.0107180
v -0.1491990 -0.1929920 -0.0113070
v -0.1161080 -0.1095090 0.1554750
v -0.1252430 -0.8666760 0.0319480
v -0.1158590 -0.1079800 0.1568800
v -0.1261150 -0.8710290 0.0325460
v -0.1113090 -0.2645860 0.1599280
v -0.1241900 -0.8724400 0.0346450
v -0.1174050 -0.1199630 0.1497000
v -0.1242150 -0.8780810 0.0365120
v -0.1124140 -0.2682560 0.1558050
v -0.1118870 -0.2681050 0.1580120
v -0.1109950 -0.2659860 0.1607260
v -0.1115470 -0.2716950 0.1587830
v -0.1111710 -0.2705580 0.1597350
v -0.1171910 -0.1542620 0.1445890
v -0.1168290 -0.1306420 0.1496740
v -0.1175630 -0.1573690 0.1427770
v -0.1181610 -0.1599250 0.1409380
v -0.1178510 -0.1628470 0.1411670
v -0.1219080 -0.8943660 0.0429730
v -0.1221550 -0.8958580 0.0431980
v -0.1475450 -0.2070830 -0.0033330
v -0.1377680 -0.3078450 0.0302400
v -0.1470260 -0.2146610 -0.0044710
v -0.1110740 -0.2741170 0.1593430
v -0.1115960 -0.2753530 0.1580370
v -0.1165110 -0.1347030 0.1503810
v -0.1377210 -0.3063770 0.0316420
v -0.1242240 -0.9190370 0.0316200
v -0.1182000 -0.1646690 0.1395900
v -0.1189390 -0.1656980 0.1365940
v -0.1169940 -0.1375490 0.1497320
v -0.1237570 -0.9181990 0.0343530
v -0.1236200 -0.9168960 0.0368400
v -0.1160500 -0.1420190 0.1513560
v -0.1168900 -0.1400220 0.1499430
v -0.1236810 -0.9051320 0.0417250
v -0.1214680 -0.9106980 0.0422430
v -0.1220330 -0.9131910 0.0409770
v -0.1468030 -0.2154970 -0.0024330
v -0.1374490 -0.3095710 0.0316030
v -0.1365580 -0.3082970 0.0374670
v -0.1374560 -0.3075950 0.0328360
v -0.1462910 -0.2162590 0.0008930
v -0.1457170 -0.2206660 0.0011440
v -0.1459900 -0.2155630 0.0029930
v -0.1419120 -0.2206720 0.0191790
v -0.1421020 -0.2164220 0.0207740
v -0.1450570 -0.2186850 0.0052460
v -0.1412620 -0.2176260 0.0240840
v -0.1403990 -0.2214120 0.0267900
v -0.1406580 -0.2170790 0.0276080
v -0.1320500 -0.9220350 -0.0055500
v -0.1327650 -0.9259360 -0.0099030
v -0.1327140 -0.9234440 -0.0074470
v -0.1317020 -0.9200980 -0.0009420
v -0.1405970 -0.2231640 0.0243390
v -0.1400320 -0.2259510 0.0267240
v -0.1399870 -0.2179390 0.0308390
v -0.1396220 -0.2215170 0.0312030
v -0.1450440 -0.2155710 0.0072930
v -0.1396630 -0.2240730 0.0303410
v -0.1446020 -0.2119040 0.0110880
v -0.1749600 -0.0528840 -0.1066380
v -0.1704850 -0.0453010 -0.0894750
v -0.1700720 -0.0449800 -0.0885060
v -0.1695680 -0.0457880 -0.0809140
v -0.1482020 -0.8859340 -0.0752820
v -0.1754680 -0.0639570 -0.1150470
v -0.1383720 -0.2309520 0.0396600
v -0.1387010 -0.2349310 0.0366140
v -0.1378500 -0.2346770 0.0420080
v -0.1458740 -0.8756840 -0.0643030
v -0.1199270 -0.1603370 0.1353950
v -0.1200550 -0.1612150 0.1346560
v -0.1187260 -0.1622830 0.1388480
v -0.1757330 -0.0620760 -0.1134040
v -0.1467430 -0.8728850 -0.0607020
v -0.1332790 -0.3048350 0.0555200
v -0.1338160 -0.3075210 0.0525650
v -0.1350430 -0.3095230 0.0460890
v -0.1350680 -0.3062840 0.0476980
v -0.1357360 -0.3086890 0.0430480
v -0.1379390 -0.2381910 0.0406280
v -0.1439130 -0.8513890 -0.0463080
v -0.1191660 -0.1578290 0.1382820
v -0.1752090 -0.0650100 -0.1170080
v -0.1423130 -0.8450050 -0.0425030
v -0.1382840 -0.2403840 0.0374950
v -0.1348260 -0.7082770 0.0040350
v -0.1341590 -0.7115020 0.0059690
v -0.1410700 -0.8379520 -0.0364300
v -0.1343690 -0.3092740 0.0492300
v -0.1344720 -0.3061600 0.0505120
v -0.1346960 -0.7132160 0.0052680
v -0.1483520 -0.1992440 -0.0022370
v -0.1473070 -0.2071830 -0.0012780
v -0.1483020 -0.2004520 -0.0035500
v -0.1377250 -0.2457520 0.0397350
v -0.1339340 -0.7149450 0.0067480
v -0.1418880 -0.2082220 0.0251000
v -0.1413620 -0.2131950 0.0258360
v -0.1418260 -0.2021410 0.0277990
v -0.1206550 -0.1693130 0.1285830
v -0.1413010 -0.2037000 0.0293390
v -0.1403970 -0.2022200 0.0331870
v -0.1405410 -0.2002960 0.0330870
v -0.1404070 -0.2057020 0.0325770
v -0.1440670 -0.8583820 -0.0520470
v -0.1375140 -0.2425650 0.0422600
v -0.1433090 -0.8541460 -0.0492440
v -0.1249710 -0.1997490 0.1067420
v -0.1340090 -0.7186820 0.0071340
v -0.1468880 -0.2110460 -0.0006640
v -0.1469480 -0.2059370 0.0016750
v -0.1345980 -0.7224990 0.0066430
v -0.1248180 -0.1930700 0.1089090
v -0.1464020 -0.2090630 0.0036010
v -0.1486620 -0.9155570 -0.0827620
v -0.1737270 -0.0797560 -0.1099730
v -0.1737830 -0.0813040 -0.1085580
v -0.1408490 -0.2097970 0.0300670
v -0.1400410 -0.2078410 0.0339990
v -0.1468450 -0.9223980 -0.0756510
v -0.1399880 -0.2043090 0.0354310
v -0.1396010 -0.2087240 0.0366570
v -0.1735180 -0.0856540 -0.1049760
v -0.1335090 -0.7240360 0.0082350
v -0.1373990 -0.2492030 0.0398350
v -0.1458860 -0.9251730 -0.0675070
v -0.1451420 -0.9257420 -0.0652600
v -0.1734620 -0.0880890 -0.1025770
v -0.1371410 -0.2465110 0.0436550
v -0.1454610 -0.9258280 -0.0635570
v -0.1439050 -0.9282030 -0.0624330
v -0.1255630 -0.2065780 0.1035660
v -0.1262810 -0.2099430 0.1013960
v -0.1429050 -0.2076290 0.0209600
v -0.1429860 -0.2114400 0.0196520
v -0.1419650 -0.2134370 0.0227380
v -0.1432490 -0.9295530 -0.0578300
v -0.1374340 -0.2542990 0.0390420
v -0.1442530 -0.9283290 -0.0557530
v -0.1713580 -0.0925600 -0.0990310
v -0.1370820 -0.2507300 0.0420880
v -0.1431010 -0.2142530 0.0180230
v -0.1416680 -0.9311310 -0.0502910
v -0.1408840 -0.9318090 -0.0472910
v -0.1367020 -0.2535490 0.0451850
v -0.1401120 -0.9314290 -0.0442620
v -0.1397130 -0.9307300 -0.0413650
v -0.1274630 -0.2411580 0.0899670
v -0.1273120 -0.2462840 0.0888570
v -0.1152780 -0.2972590 0.1390790
v -0.1693970 -0.0987610 -0.0909480
v -0.1283510 -0.2494260 0.0865900
v -0.1285700 -0.2445400 0.0870210
v -0.1386200 -0.9306600 -0.0372340
v -0.1350420 -0.7803860 -0.0032850
v -0.1349680 -0.7828730 -0.0042930
v -0.1343630 -0.7829930 -0.0032310
v -0.1149230 -0.2979950 0.1408230
v -0.1278250 -0.2509090 0.0874320
v -0.1350280 -0.7854290 -0.0048840
v -0.1343630 -0.7843940 -0.0036160
v -0.1378830 -0.9284380 -0.0288480
v -0.1343440 -0.7876790 -0.0037560
v -0.1689320 -0.1022810 -0.0858860
v -0.1351140 -0.7886390 -0.0056910
v -0.1353360 -0.7913720 -0.0065210
v -0.1348150 -0.7900300 -0.0050200
v -0.1366160 -0.2461430 0.0482750
v -0.1339310 -0.7901560 -0.0020480
v -0.1377370 -0.9296190 -0.0320400
v -0.1674460 -0.1081140 -0.0798360
v -0.1343640 -0.7810960 -0.0023000
v -0.1341580 -0.7807260 -0.0013870
v -0.1357040 -0.9270110 -0.0225850
v -0.1347810 -0.7788650 -0.0010430
v -0.1335510 -0.7815720 0.0003360
v -0.1340840 -0.7804190 0.0003320
v -0.1359910 -0.9269230 -0.0190890
v -0.1335480 -0.7809320 0.0022600
v -0.1657370 -0.1150450 -0.0750560
v -0.1272700 -0.2331640 0.0920610
v -0.1268770 -0.2371760 0.0921160
v -0.1403720 -0.2124830 0.0317480
v -0.1368810 -0.2577280 0.0430730
v -0.1337130 -0.7887350 -0.0015350
v -0.1134720 -0.2753220 0.1512230
v -0.1458910 -0.2118930 0.0053540
v -0.1404800 -0.2144670 0.0303560
v -0.1371750 -0.2671630 0.0392990
v -0.1643200 -0.1226040 -0.0665130
v -0.1397480 -0.0422090 0.0544390
v -0.1370170 -0.2612760 0.0410410
v -0.1143030 -0.2828870 0.1464030
v -0.1136130 -0.2781280 0.1512210
v -0.1140710 -0.2826900 0.1488070
v -0.1328760 -0.7789570 0.0068960
v -0.1330300 -0.7798020 0.0054930
v -0.1322760 -0.7756010 0.0103840
v -0.1314370 -0.7729520 0.0135680
v -0.1395600 -0.0420870 0.0583740
v -0.1327990 -0.7769350 0.0087870
v -0.1368940 -0.2664730 0.0422240
v -0.1332590 -0.7804290 0.0040060
v -0.1342120 -0.0416980 0.0813290
v -0.1646870 -0.0441190 -0.0521610
v -0.1336520 -0.0416960 0.0831720
v -0.1330080 -0.7916370 0.0022900
v -0.1366940 -0.2622170 0.0452480
v -0.1280230 -0.2615380 0.0856470
v -0.1458700 -0.2067530 0.0072200
v -0.1327060 -0.0417060 0.0896890
v -0.1624660 -0.0457650 -0.0495010
v -0.1325470 -0.0415940 0.0918320
v -0.1129540 -0.2725150 0.1536450
v -0.1617110 -0.0459380 -0.0470900
v -0.1315280 -0.7506880 0.0158600
v -0.1393100 -0.2195230 0.0344270
v -0.1454440 -0.2131350 0.0070220
v -0.1309790 -0.7529490 0.0173370
v -0.1308700 -0.7551480 0.0180510
v -0.1394450 -0.2140100 0.0362790
v -0.1289860 -0.0439520 0.1057770
v -0.1122670 -0.2730410 0.1564240
v -0.1285330 -0.0444540 0.1076070
v -0.1276790 -0.0453990 0.1092810
v -0.1307840 -0.7572500 0.0184750
v -0.1583890 -0.0430600 -0.0317690
v -0.1131730 -0.2760080 0.1530360
v -0.1125700 -0.2767260 0.1552260
v -0.1278040 -0.0472660 0.1136070
v -0.1310960 -0.7693570 0.0162830
v -0.1330120 -0.7673610 0.0155150
v -0.1453870 -0.2101370 0.0085450
v -0.1304510 -0.7619840 0.0189810
v -0.1575990 -0.0460340 -0.0224930
v -0.1135740 -0.2814870 0.1514800
v -0.1138490 -0.2821170 0.1501530
v -0.1257870 -0.0483460 0.1226160
v -0.1371040 -0.2738680 0.0397230
v -0.1312010 -0.7641240 0.0180770
v -0.1132290 -0.2829690 0.1524940
v -0.1529430 -0.0439540 -0.0079480
v -0.1259540 -0.0496970 0.1253340
v -0.1288300 -0.2683740 0.0819170
v -0.1294270 -0.2743510 0.0783150
v -0.1123230 -0.2780020 0.1558590
v -0.1314050 -0.7709800 0.0150990
v -0.1240990 -0.0516940 0.1283160
v -0.1445810 -0.2092850 0.0123840
v -0.1390300 -0.2221440 0.0352810
v -0.1386410 -0.2157120 0.0405620
v -0.1367270 -0.2702120 0.0438080
v -0.1372980 -0.2765470 0.0374670
v -0.1498200 -0.0434200 0.0109620
v -0.1495870 -0.0427790 0.0127470
v -0.1355050 -0.7943710 -0.0088440
v -0.1357110 -0.7926820 -0.0086480
v -0.1357580 -0.7929290 -0.0101840
v -0.1498660 -0.0423400 0.0172210
v -0.1478680 -0.0421860 0.0193390
v -0.1144950 -0.2868900 0.1456910
v -0.1220310 -0.0573150 0.1374610
v -0.1627480 -0.1299570 -0.0605640
v -0.1620030 -0.1321060 -0.0592520
v -0.1343140 -0.7937940 -0.0021490
v -0.1221100 -0.0589830 0.1385860
v -0.1437280 -0.2147000 0.0146300
v -0.1440020 -0.2111690 0.0151980
v -0.1227270 -0.0611770 0.1395680
v -0.1387670 -0.2279620 0.0369150
v -0.1623070 -0.1324810 -0.0573480
v -0.1145710 -0.2901180 0.1445260
v -0.1385390 -0.2245310 0.0385890
v -0.1339120 -0.7947020 -0.0004420
v -0.1433960 -0.2155800 0.0158690
v -0.1315040 -0.2951100 0.0644970
v -0.1609860 -0.1356040 -0.0534820
v -0.1368640 -0.2749140 0.0429250
v -0.1606930 -0.1364720 -0.0525850
v -0.1198790 -0.0667960 0.1460140
v -0.1333350 -0.7937580 0.0016250
v -0.1328860 -0.7943360 0.0029060
v -0.1197700 -0.0692900 0.1476140
v -0.1200660 -0.0704210 0.1480960
v -0.1308380 -0.2845510 0.0707820
v -0.1202600 -0.0744090 0.1500320
v -0.1377080 -0.2812860 0.0355700
v -0.1329850 -0.7971870 0.0025180
v -0.1292030 -0.2803560 0.0765810
v -0.1305030 -0.2789540 0.0741320
v -0.1592370 -0.1414450 -0.0459530
v -0.1587660 -0.1425810 -0.0452180
v -0.1384570 -0.2833030 0.0318900
v -0.1140160 -0.2868460 0.1488370
v -0.1186080 -0.1453120 0.1442720
v -0.1195760 -0.1473550 0.1404850
v -0.1175590 -0.1504090 0.1456190
v -0.1175090 -0.1467350 0.1469350
v -0.1144090 -0.2876990 0.1467070
v -0.1383860 -0.2854260 0.0324110
v -0.1585080 -0.1438750 -0.0432330
v -0.1336610 -0.8004660 0.0014450
v -0.1330810 -0.8007770 0.0026850
v -0.1371430 -0.6918240 -0.0057410
v -0.1144180 -0.2909930 0.1454120
v -0.1141600 -0.2919870 0.1465250
v -0.1369170 -0.6913140 -0.0043820
v -0.1382850 -0.2180310 0.0422980
v -0.1137680 -0.2907900 0.1485470
v -0.1319910 -0.2908450 0.0648910
v -0.1369960 -0.6968900 -0.0043840
v -0.1133190 -0.2855380 0.1514890
v -0.1380620 -0.2222590 0.0430480
v -0.1133080 -0.2913000 0.1497320
v -0.1558570 -0.1533700 -0.0355610
v -0.1371350 -0.6986310 -0.0056540
v -0.1377020 -0.2853620 0.0354800
v -0.1380620 -0.2257480 0.0421100
v -0.1323690 -0.8132620 0.0065710
v -0.1556320 -0.1541550 -0.0328400
v -0.1146720 -0.2948880 0.1430300
v -0.1168350 -0.1060050 0.1563860
v -0.1319290 -0.8203860 0.0102970
v -0.1544860 -0.1582310 -0.0281460
v -0.1371370 -0.7028610 -0.0051610
v -0.1161670 -0.1003990 0.1611240
v -0.1324080 -0.3014770 0.0599540
v -0.1325260 -0.3035860 0.0588240
v -0.1319240 -0.3006350 0.0616440
v -0.1265470 -0.2162210 0.0988380
v -0.1378050 -0.2908990 0.0343130
v -0.1159340 -0.1033610 0.1601590
v -0.1375470 -0.7080810 -0.0087300
v -0.1308600 -0.8269290 0.0142730
v -0.1374880 -0.7066410 -0.0071320
v -0.1373970 -0.2885960 0.0361050
v -0.1269060 -0.2234070 0.0956730
v -0.1294740 -0.8291750 0.0169710
v -0.1174460 -0.1092290 0.1530730
v -0.1374980 -0.7119920 -0.0094370
v -0.1292140 -0.8327580 0.0185960
v -0.1526270 -0.1680840 -0.0218350
v -0.1381510 -0.2986130 0.0312850
v -0.1182620 -0.1168420 0.1488010
v -0.1188850 -0.1125980 0.1493900
v -0.1377810 -0.2949680 0.0342340
v -0.1326320 -0.2971900 0.0601960
v -0.1272230 -0.2263450 0.0942220
v -0.1524110 -0.1705230 -0.0190020
v -0.1284630 -0.8388080 0.0211920
v -0.1378000 -0.7217220 -0.0103310
v -0.1280050 -0.8429300 0.0234410
v -0.1378680 -0.3022400 0.0316560
v -0.1281500 -0.8465080 0.0244530
v -0.1513790 -0.1770210 -0.0151650
v -0.1378110 -0.2988410 0.0333040
v -0.1175940 -0.1233020 0.1490420
v -0.1370570 -0.2998200 0.0368410
v -0.1508960 -0.1800100 -0.0128770
v -0.1273440 -0.8527440 0.0265250
v -0.1267800 -0.8559040 0.0280880
v -0.1373860 -0.3022990 0.0343840
v -0.1315870 -0.9194640 0.0004440
v -0.1304650 -0.9193720 0.0027990
v -0.1503990 -0.1837640 -0.0100040
v -0.1221020 -0.1626410 0.1256160
v -0.1223660 -0.1647660 0.1238630
v -0.1216280 -0.1656080 0.1260220
v -0.1296320 -0.9181850 0.0093790
v -0.1226760 -0.1694310 0.1212440
v -0.1219760 -0.1722160 0.1219230
v -0.1143120 -0.2967060 0.1441160
v -0.1278170 -0.9151580 0.0159940
v -0.1245940 -0.1867200 0.1114530
v -0.1243090 -0.1843760 0.1127510
v -0.1247100 -0.1899850 0.1100520
v -0.1275850 -0.9149270 0.0200090
v -0.1376650 -0.7559100 -0.0113730
v -0.1176120 -0.1276240 0.1486340
v -0.1176650 -0.1321720 0.1480200
v -0.1183000 -0.1294010 0.1469880
v -0.1176190 -0.1349690 0.1481100
v -0.1175650 -0.1382450 0.1483890
v -0.1171410 -0.1409590 0.1492050
v -0.1378970 -0.7778980 -0.0112950
v -0.1372940 -0.7818500 -0.0135410
v -0.1372830 -0.7832320 -0.0138190
v -0.1179830 -0.1405420 0.1467110
v -0.1180870 -0.1440390 0.1459820
v -0.1372510 -0.7856620 -0.0134850
v -0.1171120 -0.1450030 0.1482630
v -0.1368880 -0.7880940 -0.0133130
v -0.1365590 -0.7898240 -0.0126580
v -0.1124610 -0.2818600 0.1548110
v -0.1360300 -0.7920720 -0.0095840
v -0.1354330 -0.7965130 -0.0086630
v -0.1354390 -0.7978530 -0.0089820
v -0.1357820 -0.7995330 -0.0080870
v -0.1267070 -0.9149670 0.0242580
v -0.1386750 -0.8237710 -0.0250820
v -0.1257620 -0.9173240 0.0267770
v -0.1370470 -0.3068100 0.0352030
v -0.1462000 -0.8634750 -0.0532510
v -0.1493280 -0.1927850 -0.0096210
v -0.1499050 -0.1882230 -0.0093920
v -0.1493690 -0.1918720 -0.0058520
v -0.1267270 -0.8656780 0.0305410
v -0.1372170 -0.2800090 0.0380820
v -0.1488700 -0.1957670 -0.0074280
v -0.1368830 -0.2794740 0.0412380
v -0.1223750 -0.1757420 0.1197080
v -0.1237770 -0.1788940 0.1158680
v -0.1365460 -0.6947280 -0.0022600
v -0.1361500 -0.6943600 -0.0008950
v -0.1511330 -0.9050530 -0.0864890
v -0.1510290 -0.9065200 -0.0868550
v -0.1497790 -0.9097520 -0.0882740
v -0.1481470 -0.2018900 -0.0049790
v -0.1359300 -0.6957920 -0.0000410
v -0.1230580 -0.1731320 0.1193490
v -0.1493600 -0.8984950 -0.0835750
v -0.1244340 -0.8835530 0.0381100
v -0.1500320 -0.9016960 -0.0866750
v -0.1509610 -0.9034050 -0.0860260
v -0.1366800 -0.2840930 0.0405240
v -0.1498120 -0.9109120 -0.0874890
v -0.1497620 -0.9119780 -0.0865370
v -0.1354050 -0.6984410 0.0014390
v -0.1227330 -0.8975190 0.0430600
v -0.1232910 -0.8985880 0.0427050
v -0.1355400 -0.7009250 0.0013610
v -0.1225040 -0.9013300 0.0431750
v -0.1365550 -0.2820590 0.0430780
v -0.1463430 -0.8784940 -0.0672330
v -0.1462330 -0.8778670 -0.0664570
v -0.1252980 -0.9183980 0.0288940
v -0.1248250 -0.9188400 0.0299760
v -0.1363150 -0.2854720 0.0423420
v -0.1359900 -0.2855460 0.0454610
v -0.1350330 -0.7055380 0.0029130
v -0.1359450 -0.7057940 0.0009850
v -0.1241740 -0.9170540 0.0355660
v -0.1370400 -0.2916930 0.0374020
v -0.1365780 -0.2889970 0.0399200
v -0.1228620 -0.9068200 0.0420260
v -0.1366590 -0.2915890 0.0391900
v -0.1207900 -0.1643050 0.1300920
v -0.1228210 -0.9146610 0.0396150
v -0.1233650 -0.9106580 0.0402810
v -0.1370860 -0.2970820 0.0370970
v -0.1339450 -0.9277730 -0.0147630
v -0.1338530 -0.9273180 -0.0133340
v -0.1333320 -0.9267750 -0.0115500
v -0.1197480 -0.1646890 0.1340720
v -0.1209120 -0.1624980 0.1305110
v -0.1366610 -0.2979180 0.0392960
v -0.1360970 -0.2940900 0.0421660
v -0.1198290 -0.1665190 0.1328260
v -0.1360030 -0.2907480 0.0435140
v -0.1356370 -0.2873550 0.0472210
v -0.1355990 -0.2939240 0.0448600
v -0.1181210 -0.1533420 0.1424750
v -0.1199280 -0.1557470 0.1364750
v -0.1355610 -0.2959930 0.0448080
v -0.1352640 -0.2923450 0.0475050
v -0.1350520 -0.2969420 0.0478320
v -0.1352160 -0.2991810 0.0468470
v -0.1364160 -0.3016000 0.0405420
v -0.1364800 -0.3049090 0.0389850
v -0.1360070 -0.3014110 0.0431580
v -0.1360700 -0.3074830 0.0414260
v -0.1354680 -0.3045260 0.0460240
v -0.1752440 -0.0513070 -0.1037700
v -0.1733220 -0.0499260 -0.1006250
v -0.1743810 -0.0505020 -0.1018220
v -0.1434020 -0.1986460 0.0221090
v -0.1431850 -0.2000070 0.0229080
v -0.1431060 -0.1964410 0.0247660
v -0.1353840 -0.7206210 0.0050980
v -0.1722110 -0.0476230 -0.0920730
v -0.1721160 -0.0467840 -0.0900030
v -0.1343430 -0.3013940 0.0520190
v -0.1345290 -0.2958960 0.0516900
v -0.1373840 -0.2317160 0.0455890
v -0.1489540 -0.8883390 -0.0764280
v -0.1433300 -0.2042880 0.0203100
v -0.1437510 -0.1998620 0.0193450
v -0.1702610 -0.0452730 -0.0873510
v -0.1269760 -0.1988440 0.1039060
v -0.1257640 -0.1930760 0.1074740
v -0.1693370 -0.0457950 -0.0818000
v -0.1700920 -0.0460670 -0.0830970
v -0.1262710 -0.2009040 0.1042370
v -0.1344550 -0.7259930 0.0072820
v -0.1694970 -0.0449720 -0.0754060
v -0.1338050 -0.2974670 0.0554690
v -0.1421400 -0.8413550 -0.0387930
v -0.1339600 -0.3030630 0.0535410
v -0.1420200 -0.2043310 0.0261590
v -0.1344350 -0.7295290 0.0081590
v -0.1371300 -0.2370730 0.0461130
v -0.1434240 -0.8399950 -0.0347350
v -0.1369640 -0.2333540 0.0484710
v -0.1272420 -0.2076760 0.1006800
v -0.1367600 -0.2386480 0.0489510
v -0.1340740 -0.7325030 0.0095430
v -0.1758770 -0.0606160 -0.1125930
v -0.1436200 -0.2098540 0.0177630
v -0.1485570 -0.1942680 -0.0008130
v -0.1482220 -0.1986560 -0.0010830
v -0.1476180 -0.1984910 0.0020270
v -0.1760010 -0.0672600 -0.1159640
v -0.1760850 -0.0654800 -0.1149440
v -0.1333730 -0.7367290 0.0112240
v -0.1370150 -0.2429560 0.0465820
v -0.1347190 -0.3033370 0.0499420
v -0.1448970 -0.8566920 -0.0496940
v -0.1763130 -0.0709980 -0.1135750
v -0.1747030 -0.0754660 -0.1122210
v -0.1459180 -0.8607500 -0.0515370
v -0.1427540 -0.1996740 0.0252000
v -0.1367140 -0.2421070 0.0488810
v -0.1756080 -0.0546410 -0.1079460
v -0.1465780 -0.2035700 0.0052620
v -0.1472360 -0.1988110 0.0043390
v -0.1498550 -0.9164600 -0.0797860
v -0.1329710 -0.7470520 0.0129630
v -0.1423230 -0.1970380 0.0281180
v -0.1489200 -0.9182370 -0.0791410
v -0.1333480 -0.7502090 0.0131950
v -0.1410740 -0.2010180 0.0307300
v -0.1353580 -0.7777820 -0.0021380
v -0.1362350 -0.7771130 -0.0035480
v -0.1475470 -0.9226530 -0.0729660
v -0.1349790 -0.7791850 0.0013560
v -0.1356830 -0.7807680 -0.0043540
v -0.1366340 -0.7781870 -0.0046710
v -0.1311410 -0.2723390 0.0752910
v -0.1314150 -0.2756110 0.0734060
v -0.1356440 -0.7833120 -0.0051940
v -0.1356070 -0.7866100 -0.0058600
v -0.1364710 -0.7900470 -0.0083170
v -0.1357440 -0.7909410 -0.0075560
v -0.1363100 -0.7888760 -0.0074070
v -0.1465500 -0.9239640 -0.0710760
v -0.1364420 -0.2507510 0.0487140
v -0.1292560 -0.2344210 0.0881430
v -0.1280340 -0.2375820 0.0896090
v -0.1366460 -0.2330000 0.0516360
v -0.1365060 -0.2358390 0.0515200
v -0.1346430 -0.7798220 0.0023430
v -0.1410860 -0.1977140 0.0319860
v -0.1416420 -0.1937610 0.0317220
v -0.1329960 -0.7727950 0.0124760
v -0.1706290 -0.0953060 -0.0935850
v -0.1333900 -0.7780360 0.0075750
v -0.1288460 -0.2400780 0.0874840
v -0.1440440 -0.9288460 -0.0590470
v -0.1449040 -0.1930590 0.0165420
v -0.1453630 -0.1953000 0.0135300
v -0.1444100 -0.1944910 0.0174450
v -0.1412230 -0.1937190 0.0336830
v -0.1709710 -0.0959740 -0.0908100
v -0.1361760 -0.2397220 0.0519880
v -0.1462900 -0.1967750 0.0098610
v -0.1447850 -0.1964520 0.0151890
v -0.1449350 -0.2007110 0.0138950
v -0.1346380 -0.7798240 0.0036790
v -0.1445530 -0.1993300 0.0156970
v -0.1432380 -0.9297030 -0.0529150
v -0.1363240 -0.2447150 0.0508950
v -0.1428820 -0.9300650 -0.0516970
v -0.1700010 -0.0994390 -0.0870040
v -0.1441320 -0.1962010 0.0179530
v -0.1443990 -0.1927810 0.0187650
v -0.1438790 -0.1943460 0.0201530
v -0.1318140 -0.7549360 0.0167320
v -0.1330970 -0.7539920 0.0143440
v -0.1406950 -0.1972460 0.0343770
v -0.1359520 -0.2397720 0.0535100
v -0.1360100 -0.2347200 0.0548470
v -0.1677150 -0.1064080 -0.0821140
v -0.1410560 -0.9312820 -0.0462950
v -0.1417040 -0.9297720 -0.0454650
v -0.1295320 -0.2533570 0.0837680
v -0.1282780 -0.2549510 0.0859590
v -0.1458740 -0.2019670 0.0097210
v -0.1296590 -0.2571510 0.0827870
v -0.1401630 -0.1982990 0.0383250
v -0.1405500 -0.1938960 0.0390970
v -0.1399420 -0.2010690 0.0379680
v -0.1665770 -0.1119200 -0.0770940
v -0.1679980 -0.1091140 -0.0762650
v -0.1456470 -0.2003800 0.0113020
v -0.1316140 -0.7566290 0.0174460
v -0.1363030 -0.2480180 0.0511460
v -0.1450830 -0.2035090 0.0122310
v -0.1320150 -0.7599070 0.0173650
v -0.1318900 -0.7619270 0.0176430
v -0.1319880 -0.7637610 0.0174200
v -0.1327970 -0.7659000 0.0161390
v -0.1367500 -0.7046610 -0.0015840
v -0.1363520 -0.6990850 -0.0008200
v -0.1362770 -0.2548730 0.0510600
v -0.1365530 -0.2596120 0.0481420
v -0.1372180 -0.9271850 -0.0261140
v -0.1396910 -0.9291880 -0.0368390
v -0.1289490 -0.2623820 0.0834560
v -0.1301140 -0.2664780 0.0795350
v -0.1403090 -0.2003720 0.0346200
v -0.1652680 -0.1187950 -0.0702660
v -0.1364020 -0.7053950 -0.0003300
v -0.1366180 -0.2569440 0.0461380
v -0.1328130 -0.7710980 0.0140120
v -0.1362220 -0.9267970 -0.0235190
v -0.1368970 -0.7028450 -0.0027660
v -0.1368450 -0.9259130 -0.0216120
v -0.1370760 -0.7894540 -0.0092650
v -0.1305530 -0.2591980 0.0804980
v -0.1645440 -0.1234260 -0.0640670
v -0.1397730 -0.1980770 0.0410630
v -0.1354400 -0.7937180 -0.0070840
v -0.1353810 -0.9271700 -0.0160830
v -0.1366700 -0.2661350 0.0459170
v -0.1638890 -0.1266290 -0.0614710
v -0.1634660 -0.1280680 -0.0610080
v -0.1350000 -0.7929640 -0.0047160
v -0.1354090 -0.7946730 -0.0057790
v -0.1445970 -0.2064040 0.0133550
v -0.1451590 -0.0414000 0.0374930
v -0.1627340 -0.0452950 -0.0505840
v -0.1611620 -0.0436390 -0.0414070
v -0.1351850 -0.7956050 -0.0040940
v -0.1427700 -0.0415790 0.0458010
v -0.1392320 -0.2074600 0.0406290
v -0.1356230 -0.7974850 -0.0060750
v -0.1358480 -0.7994220 -0.0064920
v -0.1622310 -0.0449220 -0.0442660
v -0.1374630 -0.7092920 -0.0050340
v -0.1370030 -0.7091300 -0.0021660
v -0.1365070 -0.2696100 0.0467960
v -0.1437900 -0.2106810 0.0167260
v -0.1583250 -0.0444170 -0.0294990
v -0.1353760 -0.7980580 -0.0040370
v -0.1590370 -0.0457380 -0.0277660
v -0.1562540 -0.0446670 -0.0203090
v -0.1591070 -0.0450020 -0.0204440
v -0.1339130 -0.7977040 0.0001770
v -0.1364470 -0.7106910 0.0004330
v -0.1389780 -0.2126310 0.0398830
v -0.1575900 -0.0466020 -0.0236400
v -0.1365790 -0.2737670 0.0461170
v -0.1548820 -0.0438860 -0.0100670
v -0.1406020 -0.0422000 0.0596390
v -0.1399900 -0.0423420 0.0612070
v -0.1355530 -0.7111850 0.0029010
v -0.1397460 -0.0426520 0.0651770
v -0.1347840 -0.2872320 0.0536760
v -0.1347210 -0.2901250 0.0531850
v -0.1334680 -0.2907680 0.0592700
v -0.1537580 -0.0458810 0.0043890
v -0.1537060 -0.0458890 0.0054800
v -0.1509750 -0.0459140 0.0059300
v -0.1368250 -0.0427020 0.0725500
v -0.1371900 -0.0426040 0.0738370
v -0.1354160 -0.7141370 0.0039030
v -0.1353420 -0.8027040 -0.0019170
v -0.1498600 -0.0425460 0.0140040
v -0.1365100 -0.2656130 0.0485590
v -0.1388030 -0.2073420 0.0437000
v -0.1349380 -0.0421230 0.0869600
v -0.1490530 -0.0426230 0.0159420
v -0.1327550 -0.2934670 0.0610570
v -0.1331330 -0.2866080 0.0635470
v -0.1366780 -0.8042320 -0.0085760
v -0.1340340 -0.2943630 0.0550090
v -0.1330570 -0.0417300 0.0937240
v -0.1362310 -0.2718420 0.0494130
v -0.1381680 -0.2143340 0.0445110
v -0.1382570 -0.2096140 0.0462740
v -0.1316850 -0.0419800 0.0965290
v -0.1334580 -0.2998870 0.0565630
v -0.1308960 -0.0442510 0.1065120
v -0.1303340 -0.0452070 0.1085480
v -0.1287810 -0.0464710 0.1105430
v -0.1339890 -0.8059030 0.0020270
v -0.1277320 -0.0476040 0.1178130
v -0.1335940 -0.8068260 0.0029900
v -0.1367920 -0.2789680 0.0443780
v -0.1367450 -0.2773630 0.0454410
v -0.1343590 -0.8100250 0.0027420
v -0.1365430 -0.2797310 0.0465140
v -0.1599550 -0.1397950 -0.0481060
v -0.1377590 -0.2209280 0.0449790
v -0.1375550 -0.7090730 -0.0060580
v -0.1329000 -0.8158680 0.0068940
v -0.1248110 -0.0530290 0.1310430
v -0.1236900 -0.0553810 0.1352420
v -0.1362140 -0.2814300 0.0480690
v -0.1237540 -0.0570240 0.1367400
v -0.1355850 -0.2850100 0.0496020
v -0.1377840 -0.2155490 0.0471570
v -0.1326220 -0.2874380 0.0650300
v -0.1580490 -0.1458430 -0.0395250
v -0.1321210 -0.2852440 0.0675840
v -0.1218910 -0.0653070 0.1433580
v -0.1216340 -0.0667620 0.1455620
v -0.1351810 -0.2880580 0.0508120
v -0.1356730 -0.2821550 0.0508390
v -0.1204580 -0.0675880 0.1466120
v -0.1576730 -0.1472780 -0.0379420
v -0.1310690 -0.8304220 0.0152210
v -0.1373900 -0.2228110 0.0468410
v -0.1304780 -0.8344580 0.0176920
v -0.1570210 -0.1496700 -0.0363910
v -0.1374370 -0.2183310 0.0488330
v -0.1348330 -0.2924890 0.0510080
v -0.1567910 -0.1507760 -0.0328190
v -0.1225070 -0.0735480 0.1491770
v -0.1378930 -0.7182100 -0.0081960
v -0.1291760 -0.8410040 0.0213420
v -0.1377130 -0.7138550 -0.0072520
v -0.1187390 -0.1222240 0.1471030
v -0.1560250 -0.1532400 -0.0292960
v -0.1294630 -0.8457140 0.0230600
v -0.1192960 -0.1248720 0.1455500
v -0.1376760 -0.7148940 -0.0054400
v -0.1373780 -0.2271940 0.0458380
v -0.1555730 -0.1550380 -0.0274370
v -0.1381290 -0.7234190 -0.0089120
v -0.1285300 -0.8505180 0.0249240
v -0.1196130 -0.1291310 0.1436720
v -0.1205310 -0.1305760 0.1408850
v -0.1548150 -0.1584790 -0.0237930
v -0.1540780 -0.1615800 -0.0230320
v -0.1187020 -0.1332220 0.1452090
v -0.1316660 -0.2817030 0.0704250
v -0.1279360 -0.8572970 0.0277410
v -0.1384600 -0.7266280 -0.0074480
v -0.1371370 -0.2267860 0.0476060
v -0.1535520 -0.1655840 -0.0199780
v -0.1270720 -0.8604480 0.0292560
v -0.1383980 -0.7294320 -0.0087520
v -0.1192470 -0.1368040 0.1434180
v -0.1304440 -0.9182780 0.0080700
v -0.1200550 -0.1344410 0.1417240
v -0.1311540 -0.9154790 0.0117890
v -0.1531730 -0.1681820 -0.0180070
v -0.1297930 -0.9148460 0.0137910
v -0.1187650 -0.1404840 0.1444780
v -0.1279200 -0.9148740 0.0178810
v -0.1269160 -0.9150980 0.0221700
v -0.1525830 -0.1722490 -0.0153880
v -0.1264950 -0.9155110 0.0256020
v -0.1369620 -0.2214730 0.0518150
v -0.1521690 -0.1743700 -0.0137740
v -0.1383720 -0.7391570 -0.0098480
v -0.1383310 -0.7414510 -0.0099440
v -0.1366660 -0.2295020 0.0519200
v -0.1377950 -0.7456940 -0.0110450
v -0.1203730 -0.1482000 0.1380450
v -0.1193600 -0.1510710 0.1395800
v -0.1267690 -0.8733890 0.0329810
v -0.1259240 -0.8752010 0.0343130
v -0.1278290 -0.2121060 0.0982920
v -0.1197750 -0.1391580 0.1413940
v -0.1379490 -0.7489360 -0.0106800
v -0.1278630 -0.2190000 0.0956720
v -0.1281960 -0.2223630 0.0939680
v -0.1512300 -0.1791110 -0.0106190
v -0.1198830 -0.1427500 0.1406940
v -0.1245830 -0.8858170 0.0386460
v -0.1506280 -0.1828890 -0.0084290
v -0.1260600 -0.8879130 0.0380320
v -0.1287430 -0.2278510 0.0911000
v -0.1238480 -0.8940430 0.0415190
v -0.1240000 -0.1616620 0.1218530
v -0.1231600 -0.1681480 0.1207790
v -0.1227480 -0.1645920 0.1230350
v -0.1246880 -0.1696790 0.1176740
v -0.1499310 -0.1873630 -0.0059830
v -0.1250330 -0.1790400 0.1133110
v -0.1250680 -0.1834860 0.1116910
v -0.1248910 -0.9166260 0.0345390
v -0.1207030 -0.0769910 0.1520880
v -0.1240760 -0.9159940 0.0371320
v -0.1488190 -0.1963190 -0.0041590
v -0.1201340 -0.0799320 0.1538730
v -0.1492790 -0.1917340 -0.0040790
v -0.1204090 -0.0844340 0.1558030
v -0.1183260 -0.0868400 0.1576260
v -0.1490090 -0.1930150 -0.0028070
v -0.1378870 -0.7687910 -0.0114300
v -0.1232560 -0.9131390 0.0397960
v -0.1238480 -0.9137600 0.0389040
v -0.1240680 -0.9149130 0.0379970
v -0.1379920 -0.7721960 -0.0114410
v -0.1246970 -0.1736220 0.1160670
v -0.1168390 -0.0961580 0.1602070
v -0.1178240 -0.0922020 0.1590480
v -0.1254760 -0.1751260 0.1137130
v -0.1183370 -0.1064010 0.1532450
v -0.1173690 -0.1021430 0.1587130
v -0.1339220 -0.9259500 -0.0113020
v -0.1329060 -0.9214710 -0.0058380
v -0.1331470 -0.9205750 -0.0049930
v -0.1335670 -0.9196070 -0.0037840
v -0.1171810 -0.0980680 0.1601300
v -0.1373160 -0.7886300 -0.0111350
v -0.1372630 -0.7891330 -0.0101820
v -0.1190330 -0.1154000 0.1477660
v -0.1227610 -0.1591670 0.1256620
v -0.1218020 -0.1615170 0.1273600
v -0.1226770 -0.1571050 0.1275770
v -0.1386220 -0.8198140 -0.0213840
v -0.1398530 -0.8232770 -0.0219040
v -0.1201220 -0.1534890 0.1366460
v -0.1215590 -0.1555020 0.1321210
v -0.1399210 -0.8288890 -0.0285260
v -0.1216360 -0.1581490 0.1306960
v -0.1203160 -0.1580910 0.1347530
v -0.1392300 -0.8240270 -0.0240510
v -0.1216600 -0.1635110 0.1267310
v -0.1436720 -0.1957210 0.0207800
v -0.1437680 -0.1921030 0.0233460
v -0.1389580 -0.8132310 -0.0130590
v -0.1502910 -0.8945980 -0.0801800
v -0.1503650 -0.8926850 -0.0789990
v -0.1207820 -0.1519890 0.1355080
v -0.1496290 -0.9144690 -0.0829460
v -0.1486800 -0.8828130 -0.0718250
v -0.1497420 -0.8858840 -0.0740760
v -0.1336670 -0.2885760 0.0593090
v -0.1360920 -0.2685240 0.0517550
v -0.1358620 -0.2659080 0.0537690
v -0.1511450 -0.1794610 -0.0078190
v -0.1335900 -0.2854110 0.0618710
v -0.1734900 -0.0500300 -0.0963140
v -0.1365430 -0.7758080 -0.0031800
v -0.1379920 -0.2074800 0.0508120
v -0.1209330 -0.1271710 0.1404040
v -0.1364920 -0.7753340 -0.0018740
v -0.1357240 -0.7768460 -0.0006990
v -0.1200210 -0.1271320 0.1428680
v -0.1504850 -0.1831610 -0.0058540
v -0.1362790 -0.2765040 0.0488380
v -0.1214710 -0.1338880 0.1380880
v -0.1720800 -0.0464870 -0.0883370
v -0.1358910 -0.2725610 0.0518850
v -0.1375810 -0.2128120 0.0512970
v -0.1326130 -0.2778840 0.0693050
v -0.1328330 -0.2828320 0.0665030
v -0.1321440 -0.2814250 0.0693540
v -0.1374610 -0.2088020 0.0549260
v -0.1718650 -0.0468380 -0.0855010
v -0.1365980 -0.7812450 -0.0054230
v -0.1358950 -0.2795950 0.0505450
v -0.1372180 -0.2160880 0.0517080
v -0.1215420 -0.1383940 0.1368320
v -0.1205530 -0.1387940 0.1392150
v -0.1318790 -0.2783040 0.0713270
v -0.1374190 -0.7827240 -0.0064750
v -0.1680430 -0.0440690 -0.0704910
v -0.1704360 -0.0456400 -0.0796670
v -0.1352880 -0.2695580 0.0572200
v -0.1369020 -0.2125640 0.0567110
v -0.1352430 -0.7790460 0.0055030
v -0.1501170 -0.8894260 -0.0765430
v -0.1683150 -0.0444740 -0.0720720
v -0.1679350 -0.0435740 -0.0680880
v -0.1680280 -0.0432990 -0.0650600
v -0.1510790 -0.9015660 -0.0838780
v -0.1499670 -0.1845240 -0.0026900
v -0.1506300 -0.8999510 -0.0830240
v -0.1342760 -0.7756910 0.0091630
v -0.1349370 -0.7772110 0.0077710
v -0.1493990 -0.1885060 -0.0017620
v -0.1366390 -0.2198710 0.0550380
v -0.1351760 -0.2733470 0.0559650
v -0.1769610 -0.0686930 -0.1140410
v -0.1508180 -0.8986270 -0.0818830
v -0.1354060 -0.2748410 0.0539060
v -0.1212390 -0.1413110 0.1371270
v -0.1215430 -0.1446290 0.1359620
v -0.1509930 -0.9077450 -0.0865510
v -0.1245960 -0.1657280 0.1192820
v -0.1761130 -0.0727180 -0.1123630
v -0.1508750 -0.9100980 -0.0852600
v -0.1328220 -0.7580090 0.0158840
v -0.1500620 -0.9131990 -0.0838650
v -0.1493650 -0.1865270 0.0000290
v -0.1482150 -0.1905690 0.0037410
v -0.1755110 -0.0753770 -0.1109650
v -0.1497860 -0.9156250 -0.0810560
v -0.1750160 -0.0774690 -0.1096420
v -0.1238490 -0.1572460 0.1239360
v -0.1217260 -0.1483380 0.1346130
v -0.1750030 -0.0789480 -0.1083880
v -0.1485160 -0.8788570 -0.0664060
v -0.1483120 -0.8803890 -0.0686680
v -0.1330860 -0.7694230 0.0146510
v -0.1478010 -0.1946860 0.0030720
v -0.1365930 -0.8033480 -0.0067510
v -0.1434660 -0.8478900 -0.0436790
v -0.1258710 -0.1773390 0.1122500
v -0.1740930 -0.0891300 -0.0985390
v -0.1358300 -0.8002440 -0.0049490
v -0.1439850 -0.8499220 -0.0451160
v -0.1470960 -0.1952220 0.0070580
v -0.1715030 -0.0940850 -0.0937240
v -0.1349570 -0.2802130 0.0555070
v -0.1360440 -0.8038590 -0.0032430
v -0.1351540 -0.8003490 -0.0021880
v -0.1265550 -0.1819640 0.1098530
v -0.1423680 -0.8375320 -0.0338770
v -0.1707870 -0.0972710 -0.0890190
v -0.1363150 -0.2271200 0.0554190
v -0.1363120 -0.2235180 0.0568400
v -0.1262160 -0.1866310 0.1088280
v -0.1429760 -0.8437530 -0.0400420
v -0.1432880 -0.8456970 -0.0417580
v -0.1364550 -0.8030810 -0.0053160
v -0.1351710 -0.2842040 0.0530000
v -0.1347260 -0.2835260 0.0557650
v -0.1269380 -0.1899250 0.1068940
v -0.1204620 -0.0818420 0.1545380
v -0.1468710 -0.1881020 0.0122280
v -0.1467050 -0.1923300 0.0102770
v -0.1358700 -0.2353540 0.0559600
v -0.1359190 -0.2299160 0.0582490
v -0.1454800 -0.1905050 0.0164350
v -0.1474700 -0.1901460 0.0081460
v -0.1356440 -0.2359350 0.0599980
v -0.1182070 -0.0897870 0.1584250
v -0.1350490 -0.8057740 -0.0003980
v -0.1693440 -0.1035850 -0.0827270
v -0.1694310 -0.1040240 -0.0812390
v -0.1474140 -0.9233710 -0.0708890
v -0.1683100 -0.1065680 -0.0796390
v -0.1182190 -0.0995890 0.1587910
v -0.1184440 -0.1007030 0.1579470
v -0.1471690 -0.9242900 -0.0679730
v -0.1350700 -0.8073680 0.0002370
v -0.1234470 -0.1536190 0.1270000
v -0.1668970 -0.1129840 -0.0743070
v -0.1458590 -0.1882970 0.0169140
v -0.1664360 -0.1149170 -0.0728980
v -0.1339980 -0.8137060 0.0045860
v -0.1225960 -0.1483240 0.1325380
v -0.1193960 -0.1072140 0.1505400
v -0.1198770 -0.1089810 0.1489020
v -0.1294070 -0.2209560 0.0923260
v -0.1334430 -0.8187190 0.0074700
v -0.1657540 -0.1188810 -0.0676970
v -0.1324020 -0.8233800 0.0109980
v -0.1337750 -0.8213110 0.0081980
v -0.1379280 -0.7179080 -0.0064150
v -0.1449800 -0.1882930 0.0213610
v -0.1282900 -0.2158700 0.0961700
v -0.1646490 -0.1243570 -0.0618240
v -0.1320160 -0.8244700 0.0119670
v -0.1656900 -0.0436800 -0.0534330
v -0.1378270 -0.7179520 -0.0045620
v -0.1300800 -0.2370000 0.0857600
v -0.1454360 -0.9271420 -0.0593150
v -0.1636720 -0.0457540 -0.0481710
v -0.1454620 -0.9272450 -0.0578020
v -0.1442180 -0.9286540 -0.0577010
v -0.1430360 -0.1951960 0.0257840
v -0.1436710 -0.9289410 -0.0544550
v -0.1382400 -0.7236540 -0.0069390
v -0.1639580 -0.0454510 -0.0465460
v -0.1424070 -0.9301810 -0.0491830
v -0.1298690 -0.2403760 0.0855160
v -0.1607090 -0.0420450 -0.0354870
v -0.1426290 -0.9293150 -0.0472940
v -0.1602500 -0.0421290 -0.0341030
v -0.1596600 -0.0424090 -0.0329800
v -0.1593820 -0.0429640 -0.0315380
v -0.1588690 -0.0438190 -0.0299910
v -0.1437070 -0.1891870 0.0265250
v -0.1273180 -0.2014680 0.1025110
v -0.1410050 -0.9289120 -0.0420360
v -0.1272850 -0.1961800 0.1044170
v -0.1306520 -0.8373320 0.0185870
v -0.1590650 -0.0441080 -0.0185440
v -0.1433510 -0.1898390 0.0276690
v -0.1277510 -0.2048530 0.1008050
v -0.1580020 -0.0469200 -0.0250640
v -0.1424550 -0.1901130 0.0307410
v -0.1406000 -0.9286640 -0.0391490
v -0.1534210 -0.0437870 -0.0037620
v -0.1309250 -0.8442880 0.0210450
v -0.1539640 -0.0440800 -0.0010230
v -0.1526290 -0.0457050 0.0063590
v -0.1529440 -0.0452820 0.0072820
v -0.1391130 -0.9286550 -0.0324760
v -0.1397240 -0.9278420 -0.0304070
v -0.1371810 -0.7128070 -0.0018440
v -0.1357590 -0.2436450 0.0571580
v -0.1383240 -0.7353570 -0.0095060
v -0.1290660 -0.8523320 0.0249210
v -0.1497230 -0.0415470 0.0214710
v -0.1358800 -0.2414340 0.0544890
v -0.1286620 -0.8541750 0.0259130
v -0.1384230 -0.9257560 -0.0250370
v -0.1388130 -0.7393820 -0.0084040
v -0.1383260 -0.9246920 -0.0219210
v -0.1369440 -0.7124900 -0.0007560
v -0.1367740 -0.7179740 0.0009380
v -0.1423410 -0.1884790 0.0321430
v -0.1278070 -0.8665490 0.0300100
v -0.1290210 -0.8630670 0.0287700
v -0.1296980 -0.2487970 0.0844270
v -0.1359900 -0.2463890 0.0549300
v -0.1622590 -0.1332860 -0.0551870
v -0.1464430 -0.0414870 0.0294750
v -0.1387440 -0.7428260 -0.0087100
v -0.1614580 -0.1351510 -0.0525780
v -0.1330840 -0.9176870 0.0029990
v -0.1324070 -0.9182090 0.0027440
v -0.1314290 -0.9181230 0.0057690
v -0.1414710 -0.1911930 0.0348280
v -0.1427140 -0.1835510 0.0342620
v -0.1611380 -0.1367120 -0.0503210
v -0.1459980 -0.0414680 0.0335450
v -0.1385340 -0.7522380 -0.0095100
v -0.1381990 -0.7554630 -0.0105610
v -0.1305080 -0.2552280 0.0815640
v -0.1361690 -0.2505140 0.0530350
v -0.1303670 -0.9174960 0.0097900
v -0.1386410 -0.7581710 -0.0101430
v -0.1386080 -0.7607070 -0.0100890
v -0.1298340 -0.9144310 0.0148260
v -0.1301420 -0.9141510 0.0157990
v -0.1380350 -0.7231760 -0.0038730
v -0.1432720 -0.0414370 0.0483370
v -0.1436080 -0.0415340 0.0507500
v -0.1284290 -0.9145880 0.0190960
v -0.1373980 -0.7168510 -0.0018910
v -0.1417320 -0.0421110 0.0547310
v -0.1383820 -0.7650140 -0.0104960
v -0.1373350 -0.7192260 -0.0010310
v -0.1421070 -0.0421520 0.0565370
v -0.1278880 -0.9138560 0.0231190
v -0.1603030 -0.1398190 -0.0443410
v -0.1597120 -0.1421360 -0.0408600
v -0.1277920 -0.9136870 0.0242380
v -0.1365550 -0.7234120 0.0025620
v -0.1282920 -0.9130370 0.0259230
v -0.1409420 -0.1906960 0.0392660
v -0.1357820 -0.2512310 0.0575860
v -0.1357900 -0.7184930 0.0039330
v -0.1593330 -0.1431060 -0.0393820
v -0.1274990 -0.9148550 0.0277580
v -0.1397370 -0.0429160 0.0689520
v -0.1308000 -0.2643280 0.0786200
v -0.1269130 -0.8682970 0.0310600
v -0.1356760 -0.7215540 0.0046100
v -0.1381110 -0.7805070 -0.0109740
v -0.1368770 -0.0418360 0.0808390
v -0.1356770 -0.7251100 0.0050150
v -0.1359870 -0.2545720 0.0551530
v -0.1577590 -0.1478330 -0.0345370
v -0.1343880 -0.2779110 0.0603570
v -0.1335950 -0.0420190 0.0950880
v -0.1328800 -0.0425920 0.0978410
v -0.1363060 -0.2599820 0.0506540
v -0.1319300 -0.0437120 0.1022170
v -0.1567620 -0.1509300 -0.0301160
v -0.1343870 -0.2818760 0.0588100
v -0.1306140 -0.0444890 0.1072830
v -0.1352980 -0.7266920 0.0060890
v -0.1296450 -0.0475690 0.1121550
v -0.1336090 -0.2801550 0.0637010
v -0.1284940 -0.0476620 0.1166930
v -0.1353230 -0.7295940 0.0069510
v -0.1270360 -0.0479270 0.1205890
v -0.1556740 -0.1556130 -0.0251080
v -0.1268590 -0.0512190 0.1274050
v -0.1255820 -0.0517110 0.1281920
v -0.1378800 -0.7836330 -0.0123940
v -0.1340640 -0.7363450 0.0105270
v -0.1350340 -0.7365390 0.0094580
v -0.1377540 -0.7858710 -0.0120790
v -0.1552900 -0.1576890 -0.0216190
v -0.1259240 -0.8789870 0.0355340
v -0.1239220 -0.0561230 0.1359910
v -0.1260510 -0.8817130 0.0363980
v -0.1380990 -0.7859950 -0.0105920
v -0.1340240 -0.7418750 0.0112320
v -0.1234560 -0.0626290 0.1402440
v -0.1234400 -0.0635850 0.1411070
v -0.1399560 -0.1937320 0.0433960
v -0.1354070 -0.2618800 0.0579580
v -0.1373730 -0.8075280 -0.0100420
v -0.1394990 -0.1970720 0.0445930
v -0.1208670 -0.0688540 0.1473040
v -0.1375400 -0.8090310 -0.0115740
v -0.1261600 -0.8917480 0.0392920
v -0.1550900 -0.1593900 -0.0200630
v -0.1393540 -0.2021080 0.0425350
v -0.1207470 -0.1136110 0.1424250
v -0.1202960 -0.1138710 0.1438800
v -0.1206720 -0.1118340 0.1436020
v -0.1266270 -0.8953310 0.0397920
v -0.1245910 -0.8970690 0.0416310
v -0.1202260 -0.1156920 0.1435410
v -0.1209380 -0.1160800 0.1414850
v -0.1205550 -0.1199530 0.1419590
v -0.1265220 -0.9163780 0.0285100
v -0.1411660 -0.8321310 -0.0294920
v -0.1263050 -0.9163810 0.0301140
v -0.1198930 -0.1122510 0.1470770
v -0.1196640 -0.1156190 0.1459310
v -0.1258290 -0.9160080 0.0326580
v -0.1249650 -0.9156190 0.0358620
v -0.1248660 -0.9149440 0.0367390
v -0.1198190 -0.1190340 0.1447950
v -0.1245210 -0.9019480 0.0414390
v -0.1390790 -0.8151990 -0.0156110
v -0.1398330 -0.8171610 -0.0159780
v -0.1396630 -0.8188720 -0.0180440
v -0.1520380 -0.1752970 -0.0116540
v -0.1250610 -0.9111070 0.0384590
v -0.1210830 -0.1194930 0.1407400
v -0.1203070 -0.1209720 0.1426370
v -0.1357230 -0.9264910 -0.0150490
v -0.1464890 -0.8659200 -0.0551040
v -0.1384870 -0.2066730 0.0467380
v -0.1349870 -0.9243320 -0.0109780
v -0.1212720 -0.1245960 0.1397690
v -0.1387230 -0.2019980 0.0474520
v -0.1345600 -0.9232890 -0.0090880
v -0.1390440 -0.1975670 0.0474490
v -0.1344470 -0.9224350 -0.0078100
v -0.1349770 -0.9214380 -0.0071340
v -0.1195380 -0.1225490 0.1450580
v -0.1352460 -0.2652690 0.0588010
v -0.1381710 -0.2023350 0.0519840
v -0.1385330 -0.1999650 0.0504730
v -0.1755160 -0.0519460 -0.1048430
v -0.1384660 -0.1984490 0.0527630
v -0.1515800 -0.1772330 -0.0088860
v -0.1525200 -0.1728490 -0.0093040
v -0.1513370 -0.1772020 -0.0063140
v -0.1223650 -0.1406210 0.1346260
v -0.1227750 -0.1377080 0.1343190
v -0.1376800 -0.2045910 0.0560290
v -0.1732470 -0.0494860 -0.0945850
v -0.1352170 -0.7479470 0.0109030
v -0.1508730 -0.1803530 -0.0055370
v -0.1353300 -0.7514190 0.0113130
v -0.1510810 -0.8967000 -0.0808060
v -0.1344870 -0.7540200 0.0125640
v -0.1233980 -0.1437140 0.1317350
v -0.1733320 -0.0477290 -0.0862020
v -0.1515010 -0.9063880 -0.0860090
v -0.1342530 -0.7560380 0.0132940
v -0.1506550 -0.1784660 -0.0017250
v -0.1334240 -0.2765710 0.0666070
v -0.1377400 -0.7737010 -0.0042460
v -0.1378720 -0.7757820 -0.0055590
v -0.1714590 -0.0464780 -0.0822580
v -0.1510430 -0.9114430 -0.0837070
v -0.1375870 -0.7792920 -0.0060950
v -0.1506860 -0.9133160 -0.0827160
v -0.1374840 -0.7736350 -0.0031850
v -0.1506190 -0.9143100 -0.0819300
v -0.1365620 -0.7755300 -0.0004350
v -0.1216370 -0.1280670 0.1385530
v -0.1666150 -0.0427060 -0.0606290
v -0.1499650 -0.1803720 0.0011890
v -0.1372020 -0.2070690 0.0582560
v -0.1765860 -0.0636550 -0.1133570
v -0.1499680 -0.8873610 -0.0751250
v -0.1367970 -0.2113680 0.0588260
v -0.1243960 -0.1515300 0.1254880
v -0.1771890 -0.0670620 -0.1136040
v -0.1480830 -0.8768850 -0.0642190
v -0.1246170 -0.1573230 0.1223840
v -0.1494270 -0.1829750 0.0023360
v -0.1360150 -0.7773100 0.0011110
v -0.1451380 -0.8546130 -0.0473690
v -0.1359060 -0.7788980 0.0034050
v -0.1258590 -0.1643750 0.1177360
v -0.1263640 -0.1683220 0.1152360
v -0.1484910 -0.1863370 0.0052760
v -0.1443430 -0.8446590 -0.0384010
v -0.1417500 -0.8340230 -0.0306250
v -0.1364600 -0.2181110 0.0576330
v -0.1365710 -0.2140480 0.0595740
v -0.1254450 -0.1610940 0.1194440
v -0.1356170 -0.2419080 0.0591950
v -0.1354080 -0.2388950 0.0639900
v -0.1765480 -0.0781670 -0.1066590
v -0.1185810 -0.0927940 0.1586110
v -0.1354240 -0.2430860 0.0642030
v -0.1481760 -0.1846350 0.0087310
v -0.1487250 -0.1831980 0.0059350
v -0.1753240 -0.0818640 -0.1057590
v -0.1208560 -0.1060430 0.1477070
v -0.1196290 -0.1057020 0.1510340
v -0.1477760 -0.1868690 0.0090410
v -0.1265510 -0.1732500 0.1125290
v -0.1460650 -0.8582380 -0.0496340
v -0.1266620 -0.1758550 0.1114160
v -0.1353620 -0.2478280 0.0632980
v -0.1363440 -0.2187780 0.0606600
v -0.1204810 -0.1047430 0.1496340
v -0.1195720 -0.1033010 0.1533760
v -0.1355110 -0.2484240 0.0607280
v -0.1360380 -0.2238440 0.0600630
v -0.1743730 -0.0873880 -0.1015190
v -0.1467320 -0.1848350 0.0157330
v -0.1190020 -0.0963020 0.1584300
v -0.1190210 -0.0977740 0.1582880
v -0.1460670 -0.1858290 0.0186460
v -0.1731050 -0.0909330 -0.0972790
v -0.1189630 -0.1013170 0.1565580
v -0.1503660 -0.9179000 -0.0770690
v -0.1493180 -0.9198090 -0.0751110
v -0.1731980 -0.0920910 -0.0934530
v -0.1354440 -0.2525530 0.0606760
v -0.1718300 -0.0947680 -0.0906430
v -0.1355600 -0.2554480 0.0587770
v -0.1476630 -0.9241510 -0.0664610
v -0.1477620 -0.9239380 -0.0641520
v -0.1468090 -0.9246910 -0.0631160
v -0.1456300 -0.1853750 0.0212890
v -0.1443520 -0.1837860 0.0277890
v -0.1437120 -0.1830100 0.0308980
v -0.1431920 -0.1873130 0.0295790
v -0.1357570 -0.2283800 0.0609250
v -0.1701230 -0.1039600 -0.0784030
v -0.1438860 -0.9290990 -0.0524690
v -0.1445870 -0.9280230 -0.0533470
v -0.1357120 -0.2261870 0.0647180
v -0.1437680 -0.9291970 -0.0511110
v -0.1430850 -0.1829260 0.0331100
v -0.1439100 -0.9286640 -0.0497420
v -0.1349970 -0.2550680 0.0650020
v -0.1351590 -0.2599950 0.0605310
v -0.1418300 -0.9277340 -0.0424240
v -0.1419480 -0.9271500 -0.0410240
v -0.1356410 -0.2310020 0.0628620
v -0.1409380 -0.9279010 -0.0373620
v -0.1402760 -0.9283010 -0.0355620
v -0.1239080 -0.1504410 0.1274950
v -0.1228620 -0.1505790 0.1308940
v -0.1348540 -0.2627030 0.0644010
v -0.1388660 -0.7304750 -0.0055710
v -0.1419840 -0.1866230 0.0359670
v -0.1418280 -0.1844520 0.0397380
v -0.1393340 -0.9265690 -0.0276190
v -0.1388050 -0.7323950 -0.0074160
v -0.1389900 -0.7323860 -0.0060330
v -0.1300510 -0.2235440 0.0899490
v -0.1313550 -0.2248440 0.0866820
v -0.1366310 -0.9263420 -0.0188040
v -0.1362780 -0.9264760 -0.0166160
v -0.1313290 -0.2275630 0.0859290
v -0.1647740 -0.0453990 -0.0498530
v -0.1350260 -0.2684550 0.0610640
v -0.1279720 -0.1907300 0.1052250
v -0.1484840 -0.0412110 0.0288890
v -0.1616270 -0.0422500 -0.0375000
v -0.1349320 -0.2730970 0.0585850
v -0.1455150 -0.0413190 0.0440570
v -0.1375170 -0.7863190 -0.0078230
v -0.1461490 -0.0412280 0.0469070
v -0.1302800 -0.2297290 0.0875350
v -0.1314320 -0.2325340 0.0843530
v -0.1377660 -0.7869220 -0.0086130
v -0.1347530 -0.2687500 0.0634470
v -0.1351930 -0.7783260 0.0066460
v -0.1342890 -0.7738100 0.0105900
v -0.1380090 -0.7254040 -0.0025710
v -0.1387350 -0.7355810 -0.0079570
v -0.1423680 -0.0421680 0.0586920
v -0.1338630 -0.7723200 0.0121120
v -0.1395520 -0.0428220 0.0707580
v -0.1390620 -0.0420730 0.0773000
v -0.1382320 -0.0419260 0.0791140
v -0.1616020 -0.0438680 -0.0289760
v -0.1388060 -0.7486760 -0.0083670
v -0.1339520 -0.7597610 0.0148520
v -0.1384430 -0.7275240 -0.0040670
v -0.1404090 -0.1907250 0.0430880
v -0.1411530 -0.1869880 0.0425500
v -0.1340030 -0.2739100 0.0651510
v -0.1583630 -0.0438440 -0.0172840
v -0.1390400 -0.7569900 -0.0093080
v -0.1581730 -0.0438040 -0.0148300
v -0.1590720 -0.0465030 -0.0263710
v -0.1337240 -0.2723190 0.0675160
v -0.1333870 -0.7617440 0.0158580
v -0.1371550 -0.7245150 0.0010710
v -0.1392170 -0.7549350 -0.0082580
v -0.1318170 -0.2570070 0.0785510
v -0.1319090 -0.2613210 0.0769580
v -0.1375800 -0.7261310 0.0000450
v -0.1330200 -0.7634510 0.0162940
v -0.1565380 -0.0434560 -0.0080310
v -0.1319380 -0.2644110 0.0760550
v -0.1385160 -0.7682050 -0.0102120
v -0.1330470 -0.2670010 0.0719100
v -0.1329700 -0.2723120 0.0703690
v -0.1320120 -0.2675310 0.0747400
v -0.1385320 -0.7730260 -0.0101510
v -0.1340050 -0.7704990 0.0132310
v -0.1525360 -0.0443510 0.0089390
v -0.1334870 -0.2706990 0.0691840
v -0.1379350 -0.8085240 -0.0070200
v -0.1376090 -0.8075770 -0.0083750
v -0.1384300 -0.7777820 -0.0098600
v -0.1323040 -0.2735800 0.0718950
v -0.1364820 -0.8038370 -0.0044710
v -0.1359220 -0.0423700 0.0893590
v -0.1497080 -0.0414250 0.0230610
v -0.1352120 -0.0420540 0.0918690
v -0.1366460 -0.7260210 0.0031740
v -0.1394280 -0.1926120 0.0484590
v -0.1338130 -0.0435180 0.0998940
v -0.1640930 -0.1285390 -0.0584310
v -0.1634820 -0.1306730 -0.0563600
v -0.1319290 -0.0440840 0.1048840
v -0.1363020 -0.7286590 0.0049800
v -0.1382690 -0.7833590 -0.0109890
v -0.1304340 -0.0471980 0.1110630
v -0.1382170 -0.7846700 -0.0109540
v -0.1306800 -0.0482940 0.1132960
v -0.1358430 -0.8104050 0.0004480
v -0.1364030 -0.8086820 -0.0017360
v -0.1277510 -0.0483020 0.1214780
v -0.1274660 -0.0487150 0.1228870
v -0.1271800 -0.0492240 0.1242380
v -0.1356660 -0.8126070 0.0018750
v -0.1353290 -0.7343060 0.0084930
v -0.1381660 -0.7859500 -0.0098710
v -0.1388100 -0.1964100 0.0503290
v -0.1378090 -0.7874180 -0.0093130
v -0.1628570 -0.1337120 -0.0511450
v -0.1265140 -0.0527070 0.1302010
v -0.1254650 -0.0540850 0.1328760
v -0.1309600 -0.2400720 0.0835230
v -0.1307660 -0.2448140 0.0830520
v -0.1252370 -0.0590120 0.1374500
v -0.1610740 -0.1377150 -0.0478930
v -0.1351190 -0.7412350 0.0099730
v -0.1398370 -0.8215710 -0.0203840
v -0.1251320 -0.0599030 0.1380100
v -0.1347770 -0.8166830 0.0045790
v -0.1348080 -0.8192240 0.0056560
v -0.1417080 -0.8304590 -0.0261550
v -0.1409790 -0.8305040 -0.0280680
v -0.1424070 -0.8287830 -0.0227620
v -0.1410210 -0.8252780 -0.0216060
v -0.1232180 -0.0680770 0.1462950
v -0.1222680 -0.0712950 0.1482250
v -0.1213610 -0.1129070 0.1413070
v -0.1210710 -0.1121610 0.1421860
v -0.1222510 -0.1088340 0.1413250
v -0.1332240 -0.8286160 0.0117460
v -0.1591750 -0.1436760 -0.0366790
v -0.1213450 -0.1085300 0.1438130
v -0.1596660 -0.1430510 -0.0332730
v -0.1220630 -0.1147590 0.1396530
v -0.1221670 -0.1164110 0.1391850
v -0.1214640 -0.1165200 0.1403440
v -0.1224750 -0.1188720 0.1385650
v -0.1320340 -0.8333190 0.0150530
v -0.1326410 -0.8321290 0.0137600
v -0.1470060 -0.8686910 -0.0568860
v -0.1319510 -0.8355860 0.0162690
v -0.1319790 -0.2525210 0.0793850
v -0.1316340 -0.2532370 0.0799230
v -0.1210170 -0.1078150 0.1458370
v -0.1474110 -0.8717570 -0.0589950
v -0.1572240 -0.1498280 -0.0281660
v -0.1564450 -0.1530590 -0.0249480
v -0.1558180 -0.1555720 -0.0226230
v -0.1228080 -0.1210510 0.1377120
v -0.1228270 -0.1236800 0.1373380
v -0.1309270 -0.8496500 0.0228300
v -0.1222210 -0.1263740 0.1376970
v -0.1540530 -0.1642930 -0.0184110
v -0.1298010 -0.8599640 0.0275470
v -0.1287070 -0.8667330 0.0295770
v -0.1333630 -0.9188350 -0.0011280
v -0.1531460 -0.1698080 -0.0148840
v -0.1223860 -0.1300010 0.1366740
v -0.1233870 -0.1318240 0.1346290
v -0.1312940 -0.9175530 0.0084330
v -0.1533140 -0.1694460 -0.0130710
v -0.1292210 -0.9141030 0.0199160
v -0.1285510 -0.9135430 0.0225310
v -0.1276090 -0.8701710 0.0311480
v -0.1261750 -0.8852010 0.0372760
v -0.1271790 -0.8931540 0.0389870
v -0.1254530 -0.8987100 0.0410030
v -0.1264480 -0.9143000 0.0339040
v -0.1261700 -0.9123260 0.0364490
v -0.1256310 -0.9033710 0.0401430
v -0.1250750 -0.9074190 0.0397620
v -0.1256150 -0.9091820 0.0386930
v -0.1343940 -0.9203470 -0.0057430
v -0.1763790 -0.0532530 -0.1059260
v -0.1220380 -0.1053630 0.1443010
v -0.1379030 -0.7727220 -0.0025770
v -0.1760620 -0.0515510 -0.1031010
v -0.1292550 -0.2075760 0.0976480
v -0.1295890 -0.2117710 0.0956570
v -0.1570860 -0.1510710 -0.0239510
v -0.1401670 -0.1867710 0.0483670
v -0.1751610 -0.0510410 -0.0981020
v -0.1370590 -0.7751660 0.0002190
v -0.1317280 -0.2356300 0.0828050
v -0.1368760 -0.7777850 0.0031090
v -0.1288680 -0.2026860 0.0999640
v -0.1522070 -0.8913400 -0.0769370
v -0.1729560 -0.0479460 -0.0911500
v -0.1381130 -0.7779300 -0.0065250
v -0.1383940 -0.7801630 -0.0074980
v -0.1379980 -0.7828160 -0.0072480
v -0.1393930 -0.1903990 0.0510820
v -0.1384080 -0.7829780 -0.0083060
v -0.1320530 -0.2422350 0.0808560
v -0.1518170 -0.9015010 -0.0827150
v -0.1250960 -0.1477120 0.1255160
v -0.1246000 -0.1458870 0.1275040
v -0.1353040 -0.7755430 0.0087550
v -0.1319100 -0.2465210 0.0805850
v -0.1329300 -0.2432740 0.0785200
v -0.1324130 -0.2466480 0.0793440
v -0.1525650 -0.9057870 -0.0837800
v -0.1549660 -0.1605500 -0.0187320
v -0.1522990 -0.9070990 -0.0840940
v -0.1351000 -0.7724530 0.0107810
v -0.1518780 -0.9094280 -0.0837640
v -0.1391530 -0.1900180 0.0543090
v -0.1383160 -0.1981850 0.0553110
v -0.1388240 -0.1922380 0.0563180
v -0.1542300 -0.1646780 -0.0154870
v -0.1518750 -0.9114130 -0.0826610
v -0.1734430 -0.0477880 -0.0849550
v -0.1236120 -0.1254000 0.1355630
v -0.1235210 -0.1296880 0.1346460
v -0.1510440 -0.9160160 -0.0787980
v -0.1505330 -0.8844370 -0.0718630
v -0.1342740 -0.7625380 0.0147160
v -0.1344870 -0.7654200 0.0141980
v -0.1708170 -0.0444030 -0.0708590
v -0.1309580 -0.2172910 0.0907200
v -0.1537050 -0.1676490 -0.0119630
v -0.1228430 -0.1112340 0.1394550
v -0.1339790 -0.7682760 0.0141750
v -0.1496270 -0.8800360 -0.0671430
v -0.1672730 -0.0428220 -0.0619860
v -0.1225100 -0.1062810 0.1422670
v -0.1674710 -0.0429240 -0.0587560
v -0.1775230 -0.0612800 -0.1118580
v -0.1480640 -0.8746510 -0.0616230
v -0.1232980 -0.1143090 0.1380250
v -0.1779070 -0.0625440 -0.1119640
v -0.1376650 -0.8088880 -0.0045850
v -0.1378990 -0.8088270 -0.0057180
v -0.1461280 -0.8532290 -0.0454660
v -0.1383630 -0.1960140 0.0569120
v -0.1383360 -0.8099840 -0.0095920
v -0.1375390 -0.2017030 0.0594360
v -0.1773360 -0.0649510 -0.1130170
v -0.1372730 -0.8090370 -0.0034310
v -0.1515490 -0.1754200 -0.0056050
v -0.1527350 -0.1707350 -0.0070840
v -0.1771970 -0.0701700 -0.1128660
v -0.1771710 -0.0567670 -0.1087810
v -0.1455780 -0.8481600 -0.0405760
v -0.1370730 -0.2049280 0.0615410
v -0.1370070 -0.2080390 0.0600300
v -0.1775160 -0.0736060 -0.1096820
v -0.1254690 -0.1521610 0.1227970
v -0.1517950 -0.1730330 -0.0041190
v -0.1512470 -0.1756030 -0.0034600
v -0.1772060 -0.0762530 -0.1074370
v -0.1259160 -0.1550610 0.1207740
v -0.1366060 -0.2126940 0.0619290
v -0.1758610 -0.0804240 -0.1061730
v -0.1463640 -0.8620470 -0.0520080
v -0.1264560 -0.1605900 0.1178980
v -0.1268600 -0.1627830 0.1166340
v -0.1299580 -0.2159940 0.0932430
v -0.1512190 -0.1738210 -0.0004670
v -0.1747800 -0.0873830 -0.1006270
v -0.1369410 -0.2078090 0.0628420
v -0.1277310 -0.1774440 0.1094520
v -0.1284980 -0.1824300 0.1069240
v -0.1343480 -0.8242240 0.0084660
v -0.1497480 -0.1774980 0.0050410
v -0.1274190 -0.1726890 0.1114620
v -0.1276570 -0.1747720 0.1103730
v -0.1365040 -0.2128080 0.0645030
v -0.1272300 -0.1700560 0.1129050
v -0.1716310 -0.0973720 -0.0857500
v -0.1710930 -0.1000080 -0.0839620
v -0.1238170 -0.1172910 0.1368550
v -0.1707150 -0.1008630 -0.0837550
v -0.1471490 -0.9250310 -0.0605760
v -0.1488160 -0.1802920 0.0082210
v -0.1486730 -0.1774420 0.0114640
v -0.1359940 -0.2222150 0.0640060
v -0.1358870 -0.2207180 0.0669940
v -0.1319910 -0.8388880 0.0177310
v -0.1328990 -0.8378990 0.0160880
v -0.1279350 -0.1859800 0.1067040
v -0.1442640 -0.9285250 -0.0512090
v -0.1679980 -0.1112790 -0.0726290
v -0.1440760 -0.9279250 -0.0485770
v -0.1321910 -0.8429820 0.0192230
v -0.1430770 -0.9274180 -0.0451040
v -0.1678720 -0.1120360 -0.0717000
v -0.1424400 -0.9268670 -0.0420550
v -0.1677250 -0.1131350 -0.0694420
v -0.1667060 -0.1161070 -0.0688140
v -0.1482190 -0.1817120 0.0107310
v -0.1478090 -0.1798640 0.0138930
v -0.1313400 -0.8486910 0.0221750
v -0.1241660 -0.1479130 0.1278860
v -0.1402570 -0.9278520 -0.0321950
v -0.1664260 -0.1174620 -0.0666040
v -0.1354540 -0.2320330 0.0657810
v -0.1353040 -0.2359080 0.0663110
v -0.1287140 -0.1954170 0.1024690
v -0.1312970 -0.8529100 0.0234120
v -0.1392370 -0.9243380 -0.0233150
v -0.1662660 -0.1192370 -0.0638820
v -0.1653860 -0.1223230 -0.0620950
v -0.1319200 -0.8579400 0.0257450
v -0.1297210 -0.8552230 0.0256560
v -0.1382350 -0.9246150 -0.0203410
v -0.1352850 -0.2406220 0.0654480
v -0.1379950 -0.9247590 -0.0174040
v -0.1468510 -0.1802590 0.0189730
v -0.1498780 -0.0413160 0.0262500
v -0.1388430 -0.7309720 -0.0042670
v -0.1478670 -0.0412050 0.0301890
v -0.1362160 -0.9183500 -0.0046210
v -0.1352010 -0.2450550 0.0663110
v -0.1468510 -0.0412990 0.0348100
v -0.1359890 -0.9174310 -0.0029790
v -0.1348600 -0.9181270 -0.0026980
v -0.1347740 -0.2368770 0.0702740
v -0.1352410 -0.9171360 -0.0007410
v -0.1354960 -0.2264960 0.0682870
v -0.1465970 -0.0411190 0.0401400
v -0.1639770 -0.0434800 -0.0418390
v -0.1462920 -0.1841100 0.0191240
v -0.1239380 -0.1335230 0.1332230
v -0.1379250 -0.7306290 0.0014330
v -0.1642900 -0.0449680 -0.0455110
v -0.1351560 -0.2499980 0.0650010
v -0.1627120 -0.0419720 -0.0360600
v -0.1390290 -0.7334580 -0.0049310
v -0.1340840 -0.9145540 0.0095520
v -0.1390110 -0.7369240 -0.0063920
v -0.1319880 -0.9157260 0.0105320
v -0.1601350 -0.0445040 -0.0285570
v -0.1289180 -0.2002440 0.1005800
v -0.1612160 -0.0448140 -0.0274640
v -0.1321190 -0.9141890 0.0133360
v -0.1375390 -0.7287320 0.0020010
v -0.1307000 -0.9139640 0.0179620
v -0.1594700 -0.0465410 -0.0248180
v -0.1373660 -0.7302220 0.0034050
v -0.1296560 -0.9134160 0.0212930
v -0.1590270 -0.0464300 -0.0235520
v -0.1347920 -0.2499800 0.0678880
v -0.1576210 -0.0437000 -0.0109850
v -0.1579120 -0.0432010 -0.0025520
v -0.1552610 -0.0446290 0.0010100
v -0.1280240 -0.8732010 0.0320290
v -0.1284640 -0.8707010 0.0308190
v -0.1560490 -0.0456110 0.0038350
v -0.1279160 -0.8756740 0.0330000
v -0.1328720 -0.2517710 0.0770460
v -0.1323560 -0.2547540 0.0779150
v -0.1332650 -0.2459090 0.0771020
v -0.1370060 -0.7332140 0.0055990
v -0.1287820 -0.8786310 0.0332410
v -0.1523900 -0.0423170 0.0132030
v -0.1285220 -0.8812320 0.0341090
v -0.1523470 -0.0420000 0.0154240
v -0.1517970 -0.0415910 0.0192800
v -0.1284150 -0.8852070 0.0356090
v -0.1363610 -0.7363370 0.0074890
v -0.1648350 -0.1266990 -0.0584110
v -0.1656190 -0.1237540 -0.0590610
v -0.1278080 -0.8884450 0.0371010
v -0.1357770 -0.7380860 0.0087560
v -0.1386770 -0.0423320 0.0752060
v -0.1635160 -0.1318400 -0.0534650
v -0.1371620 -0.0420330 0.0827130
v -0.1238810 -0.1372580 0.1321630
v -0.1391570 -0.7423250 -0.0071830
v -0.1346230 -0.2552580 0.0687550
v -0.1344850 -0.2610610 0.0679290
v -0.1391720 -0.7395030 -0.0055610
v -0.1622760 -0.1354240 -0.0482660
v -0.1281800 -0.9140000 0.0285940
v -0.1278120 -0.9146050 0.0293460
v -0.1391640 -0.7459860 -0.0072020
v -0.1277680 -0.9141810 0.0307570
v -0.1342440 -0.0441210 0.1017010
v -0.1234780 -0.1457000 0.1309670
v -0.1354770 -0.7458650 0.0102740
v -0.1271750 -0.9119890 0.0350840
v -0.1398220 -0.7531620 -0.0057740
v -0.1299500 -0.0481400 0.1148680
v -0.1345840 -0.2658970 0.0655090
v -0.1265320 -0.9000200 0.0399810
v -0.1287490 -0.0482540 0.1201230
v -0.1392600 -0.7592270 -0.0091150
v -0.1274950 -0.0498640 0.1253530
v -0.1277930 -0.0515550 0.1277670
v -0.1392610 -0.7624840 -0.0088230
v -0.1385650 -0.7733010 -0.0066940
v -0.1381370 -0.7747400 -0.0058220
v -0.1250640 -0.0553820 0.1348180
v -0.1239540 -0.1406850 0.1311220
v -0.1265190 -0.0565620 0.1351630
v -0.1392040 -0.7657210 -0.0084840
v -0.1388770 -0.7688410 -0.0089850
v -0.1338240 -0.2657210 0.0693660
v -0.1387440 -0.7746660 -0.0091690
v -0.1341290 -0.2696570 0.0667980
v -0.1388450 -0.7715850 -0.0078940
v -0.1365600 -0.9242250 -0.0130880
v -0.1363600 -0.9232080 -0.0112010
v -0.1213930 -0.0781420 0.1525860
v -0.1247840 -0.0614140 0.1388670
v -0.1384690 -0.7834810 -0.0096920
v -0.1385100 -0.7828050 -0.0089660
v -0.1237580 -0.0639620 0.1415410
v -0.1232390 -0.0662920 0.1447190
v -0.1230570 -0.0671510 0.1456420
v -0.1195980 -0.0873780 0.1572230
v -0.1383400 -0.7846710 -0.0090830
v -0.1582180 -0.1470010 -0.0320420
v -0.1225380 -0.0746590 0.1499020
v -0.1196860 -0.0902280 0.1576980
v -0.1579960 -0.1475820 -0.0295460
v -0.1339050 -0.2611260 0.0709540
v -0.1330630 -0.2634600 0.0733290
v -0.1331400 -0.2580430 0.0746960
v -0.1198630 -0.0937110 0.1575170
v -0.1219560 -0.1043490 0.1455320
v -0.1219630 -0.1028050 0.1474490
v -0.1211780 -0.1023440 0.1506330
v -0.1326970 -0.2607450 0.0752170
v -0.1206530 -0.1000190 0.1551120
v -0.1200690 -0.0991620 0.1566020
v -0.1460870 -0.1835020 0.0206830
v -0.1454460 -0.1835870 0.0233940
v -0.1454050 -0.1779860 0.0268170
v -0.1450150 -0.1772120 0.0290270
v -0.1443690 -0.1781880 0.0313090
v -0.1436750 -0.1780780 0.0340090
v -0.1429370 -0.1800810 0.0362010
v -0.1424800 -0.1796580 0.0395160
v -0.1418430 -0.1805430 0.0434550
v -0.1413840 -0.1851740 0.0427300
v -0.1407860 -0.1845120 0.0464950
v -0.1327480 -0.2320810 0.0815960
v -0.1331990 -0.2349030 0.0794410
v -0.1326270 -0.2348530 0.0809620
v -0.1768840 -0.0529110 -0.1048490
v -0.1228060 -0.1033130 0.1443400
v -0.1400640 -0.1841730 0.0519130
v -0.1377880 -0.7757750 0.0022300
v -0.1484040 -0.8736730 -0.0599970
v -0.1761400 -0.0513500 -0.1007040
v -0.1532630 -0.8942290 -0.0785940
v -0.1394920 -0.1861290 0.0553750
v -0.1763410 -0.0518880 -0.0949410
v -0.1371310 -0.7780180 0.0042630
v -0.1304640 -0.2081300 0.0952520
v -0.1306820 -0.2114610 0.0937610
v -0.1365420 -0.7786030 0.0049020
v -0.1563600 -0.1540050 -0.0216510
v -0.1361600 -0.7777550 0.0067500
v -0.1365230 -0.7781810 0.0059600
v -0.1753820 -0.0508210 -0.0923220
v -0.1523520 -0.9003350 -0.0817590
v -0.1740850 -0.0495120 -0.0918830
v -0.1525130 -0.9040790 -0.0833900
v -0.1297620 -0.2015860 0.0987530
v -0.1363480 -0.7745920 0.0085850
v -0.1737150 -0.0484970 -0.0899210
v -0.1276930 -0.1634130 0.1151710
v -0.1280070 -0.1685760 0.1125030
v -0.1731780 -0.0476100 -0.0891840
v -0.1262510 -0.1518020 0.1215310
v -0.1265770 -0.1452710 0.1237810
v -0.1257790 -0.1435520 0.1259260
v -0.1733900 -0.0477600 -0.0876520
v -0.1357930 -0.7704650 0.0108910
v -0.1274640 -0.1498910 0.1203320
v -0.1278240 -0.1540530 0.1181890
v -0.1735690 -0.0476800 -0.0840770
v -0.1562630 -0.1561190 -0.0173040
v -0.1532770 -0.8987230 -0.0808460
v -0.1724580 -0.0464480 -0.0811450
v -0.1731990 -0.0450930 -0.0745860
v -0.1266880 -0.1567790 0.1188670
v -0.1348960 -0.7682360 0.0129860
v -0.1524310 -0.9122630 -0.0817400
v -0.1318430 -0.2174220 0.0886590
v -0.1323900 -0.2230800 0.0849120
v -0.1247320 -0.1143220 0.1363530
v -0.1387950 -0.1899060 0.0589410
v -0.1548520 -0.1625590 -0.0126020
v -0.1242590 -0.1204610 0.1355660
v -0.1511180 -0.8831090 -0.0696120
v -0.1781070 -0.0652420 -0.1123050
v -0.1380760 -0.1950570 0.0598830
v -0.1779530 -0.0686970 -0.1124600
v -0.1327030 -0.2270690 0.0828500
v -0.1776750 -0.0557800 -0.1071140
v -0.1523320 -0.8879540 -0.0743260
v -0.1243710 -0.1252710 0.1344950
v -0.1386740 -0.8106460 -0.0084090
v -0.1391280 -0.8120880 -0.0069070
v -0.1519620 -0.8886710 -0.0751540
v -0.1779660 -0.0716980 -0.1109690
v -0.1488900 -0.8765560 -0.0630170
v -0.1232820 -0.1064910 0.1406330
v -0.1232520 -0.1086420 0.1397350
v -0.1376630 -0.1979100 0.0610470
v -0.1238580 -0.1105950 0.1382230
v -0.1533740 -0.1685430 -0.0085840
v -0.1379980 -0.8127510 -0.0025590
v -0.1373300 -0.8142070 -0.0002250
v -0.1295160 -0.1755760 0.1077240
v -0.1292420 -0.1789600 0.1068790
v -0.1460040 -0.8520510 -0.0447050
v -0.1440770 -0.8377050 -0.0307460
v -0.1253410 -0.1358390 0.1298750
v -0.1382510 -0.1895570 0.0630350
v -0.1759470 -0.0854610 -0.1007990
v -0.1364530 -0.8179040 0.0028720
v -0.1373240 -0.8163750 0.0010380
v -0.1254770 -0.1297410 0.1318030
v -0.1375500 -0.1959450 0.0649390
v -0.1252690 -0.1318590 0.1315580
v -0.1373270 -0.2008400 0.0628310
v -0.1452860 -0.8489950 -0.0421850
v -0.1371070 -0.8211270 0.0033750
v -0.1299240 -0.1863700 0.1035950
v -0.1361610 -0.8227660 0.0052460
v -0.1372310 -0.2020780 0.0649540
v -0.1372910 -0.1986960 0.0674060
v -0.1523070 -0.1707520 -0.0042060
v -0.1370410 -0.2046660 0.0628880
v -0.1252600 -0.1420610 0.1277670
v -0.1350330 -0.2324100 0.0697770
v -0.1518830 -0.1704300 -0.0005990
v -0.1462280 -0.8558320 -0.0472290
v -0.1299210 -0.1892950 0.1025410
v -0.1353920 -0.8287970 0.0090070
v -0.1293590 -0.1930070 0.1023110
v -0.1345790 -0.2392070 0.0714240
v -0.1514990 -0.1690010 0.0030220
v -0.1348440 -0.2439060 0.0694260
v -0.1385520 -0.7321850 -0.0010970
v -0.1368290 -0.2094100 0.0649900
v -0.1708410 -0.1020690 -0.0809710
v -0.1388600 -0.7335870 -0.0023770
v -0.1343690 -0.8324070 0.0117280
v -0.1499040 -0.9215120 -0.0708920
v -0.1390090 -0.7358290 -0.0032370
v -0.1697750 -0.1056570 -0.0763670
v -0.1229410 -0.0764520 0.1510130
v -0.1234580 -0.0786850 0.1519800
v -0.1511120 -0.9216610 -0.0680310
v -0.1342750 -0.8366950 0.0135100
v -0.1389070 -0.7346200 -0.0002370
v -0.1504600 -0.9223890 -0.0669410
v -0.1696110 -0.1073200 -0.0731460
v -0.1361850 -0.2164680 0.0665450
v -0.1477460 -0.9239970 -0.0631830
v -0.1364660 -0.2121590 0.0687160
v -0.1343830 -0.2519210 0.0709540
v -0.1501420 -0.1727850 0.0079460
v -0.1505800 -0.1724040 0.0054260
v -0.1473190 -0.9254140 -0.0578300
v -0.1203690 -0.0880620 0.1569260
v -0.1678970 -0.1140220 -0.0668470
v -0.1464970 -0.9261710 -0.0573010
v -0.1455880 -0.9266490 -0.0531690
v -0.1674290 -0.1157140 -0.0647660
v -0.1201320 -0.0963090 0.1572670
v -0.1390750 -0.7365400 -0.0017310
v -0.1321030 -0.8476970 0.0210530
v -0.1210260 -0.1015940 0.1522500
v -0.1448310 -0.9262940 -0.0473090
v -0.1441910 -0.9263770 -0.0454340
v -0.1205660 -0.0977930 0.1565580
v -0.1429460 -0.9262330 -0.0411550
v -0.1657490 -0.0441330 -0.0523100
v -0.1474780 -0.1768120 0.0184860
v -0.1462510 -0.1788480 0.0229740
v -0.1471330 -0.1745640 0.0223120
v -0.1315180 -0.8546970 0.0240290
v -0.1465970 -0.1750310 0.0241390
v -0.1646710 -0.0439080 -0.0434520
v -0.1456870 -0.1749940 0.0275390
v -0.1646960 -0.0431850 -0.0409600
v -0.1420740 -0.9267710 -0.0385420
v -0.1341070 -0.2382760 0.0747220
v -0.1340330 -0.2325940 0.0766750
v -0.1345780 -0.2317040 0.0736150
v -0.1629750 -0.0423920 -0.0381000
v -0.1456000 -0.1736430 0.0291210
v -0.1419620 -0.9269140 -0.0364630
v -0.1427150 -0.9262130 -0.0349200
v -0.1407160 -0.9272740 -0.0311950
v -0.1628030 -0.0419100 -0.0348080
v -0.1412950 -0.9256880 -0.0287740
v -0.1625120 -0.0420590 -0.0335760
v -0.1350370 -0.2253410 0.0731220
v -0.1629990 -0.0432980 -0.0301350
v -0.1408440 -0.9248540 -0.0267360
v -0.1304880 -0.8692450 0.0292150
v -0.1344630 -0.2445550 0.0721210
v -0.1342500 -0.9174000 0.0011110
v -0.1338940 -0.9165320 0.0042400
v -0.1376000 -0.9244270 -0.0151930
v -0.1602230 -0.0461280 -0.0257550
v -0.1340580 -0.2453500 0.0742520
v -0.1335140 -0.9158600 0.0077400
v -0.1602000 -0.0456580 -0.0219680
v -0.1349000 -0.2299810 0.0721950
v -0.1334650 -0.2410130 0.0771550
v -0.1336520 -0.2348800 0.0778220
v -0.1381730 -0.7334390 0.0031290
v -0.1488550 -0.1737890 0.0140700
v -0.1463650 -0.0411110 0.0419980
v -0.1326090 -0.9137000 0.0144550
v -0.1375680 -0.7324390 0.0041990
v -0.1319830 -0.9137580 0.0155120
v -0.1389460 -0.7354030 0.0012980
v -0.1457460 -0.0412830 0.0485490
v -0.1303870 -0.9126830 0.0219300
v -0.1568260 -0.0432370 -0.0055300
v -0.1563360 -0.0433320 -0.0038390
v -0.1304210 -0.9113280 0.0240350
v -0.1291180 -0.9120350 0.0281980
v -0.1391470 -0.7386340 -0.0027330
v -0.1449770 -0.1742770 0.0318720
v -0.1438090 -0.1766590 0.0346650
v -0.1442750 -0.1736930 0.0358030
v -0.1394730 -0.7421840 -0.0043650
v -0.1422150 -0.0430810 0.0670700
v -0.1404820 -0.0424780 0.0731680
v -0.1427100 -0.1772110 0.0407010
v -0.1298710 -0.8726260 0.0308090
v -0.1435720 -0.1745630 0.0388050
v -0.1395950 -0.7445030 -0.0052200
v -0.1524980 -0.0428940 0.0114990
v -0.1429220 -0.1747200 0.0420130
v -0.1397950 -0.7484760 -0.0051550
v -0.1302940 -0.1930250 0.1007210
v -0.1308080 -0.1972640 0.0982810
v -0.1372520 -0.0425650 0.0860910
v -0.1290710 -0.8844030 0.0348000
v -0.1378860 -0.7368530 0.0053300
v -0.1662450 -0.1214310 -0.0599850
v -0.1346040 -0.0426310 0.0965760
v -0.1375550 -0.7401500 0.0066570
v -0.1375280 -0.7427850 0.0070740
v -0.1651530 -0.1267000 -0.0570350
v -0.1648260 -0.1278970 -0.0560290
v -0.1322890 -0.0446240 0.1066480
v -0.1319020 -0.0451110 0.1079450
v -0.1368490 -0.7451530 0.0083950
v -0.1319490 -0.0464290 0.1097370
v -0.1340860 -0.2522020 0.0725100
v -0.1273150 -0.8977690 0.0393900
v -0.1370090 -0.7484780 0.0090650
v -0.1310380 -0.0483610 0.1164550
v -0.1304990 -0.0483020 0.1176490
v -0.1269990 -0.9092140 0.0370320
v -0.1268330 -0.9080400 0.0377780
v -0.1291220 -0.0491470 0.1226250
v -0.1284580 -0.9134120 0.0298110
v -0.1396750 -0.7576960 -0.0080340
v -0.1365140 -0.7534780 0.0105170
v -0.1282950 -0.9124880 0.0324160
v -0.1400330 -0.7605090 -0.0070680
v -0.1624440 -0.1358410 -0.0446760
v -0.1335850 -0.2538150 0.0741510
v -0.1336970 -0.2476260 0.0752970
v -0.1261120 -0.0552430 0.1341400
v -0.1363720 -0.7580950 0.0114620
v -0.1339450 -0.2568960 0.0720000
v -0.1392870 -0.7671220 -0.0074040
v -0.1621790 -0.1373180 -0.0414550
v -0.1273030 -0.0581900 0.1359430
v -0.1410710 -0.1804860 0.0481750
v -0.1388770 -0.7704350 -0.0071640
v -0.1391880 -0.7688360 -0.0061900
v -0.1272550 -0.9017290 0.0390440
v -0.1254140 -0.0619450 0.1390270
v -0.1615160 -0.1389850 -0.0396440
v -0.1247570 -0.0647320 0.1428640
v -0.1411390 -0.1788600 0.0494770
v -0.1407800 -0.1793510 0.0521540
v -0.1599380 -0.1420420 -0.0367940
v -0.1394780 -0.8131990 -0.0113350
v -0.1386700 -0.7713400 -0.0061090
v -0.1387840 -0.7705060 -0.0052160
v -0.1368960 -0.9219140 -0.0096030
v -0.1231540 -0.0696010 0.1471840
v -0.1408130 -0.8226490 -0.0191760
v -0.1402620 -0.1808910 0.0547590
v -0.1595610 -0.1437380 -0.0303200
v -0.1232740 -0.1048430 0.1417660
v -0.1413090 -0.8213180 -0.0167490
v -0.1582920 -0.1472960 -0.0264960
v -0.1402720 -0.8158020 -0.0130450
v -0.1342660 -0.2580120 0.0701830
v -0.1376080 -0.7769500 0.0034550
v -0.1767760 -0.0517730 -0.1012930
v -0.1771220 -0.0523710 -0.1029080
v -0.1372160 -0.7777860 0.0054350
v -0.1367360 -0.7764450 0.0073950
v -0.1369650 -0.7772780 0.0065350
v -0.1369200 -0.7735390 0.0085000
v -0.1494630 -0.8699500 -0.0554580
v -0.1494360 -0.8730890 -0.0580370
v -0.1752080 -0.0510630 -0.0941190
v -0.1429120 -0.1721060 0.0448100
v -0.1439590 -0.1711250 0.0401220
v -0.1617430 -0.1387330 -0.0372010
v -0.1603110 -0.1413640 -0.0343170
v -0.1360480 -0.2166200 0.0711160
v -0.1363200 -0.2110550 0.0721630
v -0.1418330 -0.1763880 0.0474370
v -0.1356990 -0.2213710 0.0706080
v -0.1276180 -0.0608840 0.1376550
v -0.1399370 -0.8137390 -0.0095650
v -0.1268270 -0.0619810 0.1387740
v -0.1270960 -0.0625810 0.1394970
v -0.1723220 -0.0443030 -0.0689960
v -0.1723720 -0.0453450 -0.0779320
v -0.1291150 -0.1655150 0.1123820
v -0.1390970 -0.8128640 -0.0052720
v -0.1701710 -0.0437090 -0.0654930
v -0.1542170 -0.8958280 -0.0792110
v -0.1385570 -0.8125980 -0.0039750
v -0.1417410 -0.1730790 0.0520010
v -0.1409270 -0.1763880 0.0541100
v -0.1531480 -0.9029350 -0.0820570
v -0.1354560 -0.2219640 0.0723820
v -0.1359730 -0.2145270 0.0730920
v -0.1580380 -0.1483750 -0.0238700
v -0.1691290 -0.0431170 -0.0602960
v -0.1279460 -0.1572010 0.1168450
v -0.1791050 -0.0671070 -0.1111840
v -0.1780250 -0.0588550 -0.1100520
v -0.1347590 -0.2234690 0.0759020
v -0.1786700 -0.0601440 -0.1104290
v -0.1787130 -0.0612590 -0.1110040
v -0.1348230 -0.2195810 0.0767770
v -0.1284690 -0.1593930 0.1154610
v -0.1534580 -0.9046320 -0.0823300
v -0.1774700 -0.0541330 -0.1056400
v -0.1549510 -0.8975570 -0.0798510
v -0.1355700 -0.2146930 0.0751180
v -0.1790540 -0.0702490 -0.1103500
v -0.1293980 -0.1728860 0.1088660
v -0.1530650 -0.9078200 -0.0829120
v -0.1529700 -0.9090920 -0.0826820
v -0.1296500 -0.1824870 0.1051530
v -0.1339540 -0.2237040 0.0799490
v -0.1345270 -0.2145190 0.0795200
v -0.1340480 -0.2277300 0.0784140
v -0.1529240 -0.9128100 -0.0809120
v -0.1530540 -0.9139720 -0.0797340
v -0.1236710 -0.0713160 0.1479060
v -0.1528690 -0.9150480 -0.0785330
v -0.1239010 -0.0737690 0.1489510
v -0.1573070 -0.1510190 -0.0213010
v -0.1361530 -0.8246010 0.0060100
v -0.1290590 -0.1700420 0.1104800
v -0.1571270 -0.1527930 -0.0187250
v -0.1773890 -0.0786230 -0.1048650
v -0.1243090 -0.1047600 0.1400760
v -0.1241760 -0.1034370 0.1412560
v -0.1358370 -0.8268770 0.0076640
v -0.1766560 -0.0811370 -0.1040790
v -0.1245750 -0.1071240 0.1385350
v -0.1309300 -0.1842870 0.1023530
v -0.1359760 -0.8317360 0.0094660
v -0.1755460 -0.0871920 -0.0989340
v -0.1556430 -0.1590390 -0.0142000
v -0.1396240 -0.1837570 0.0575250
v -0.1392330 -0.7368320 0.0000870
v -0.1737620 -0.0927680 -0.0885070
v -0.1553340 -0.1604460 -0.0108940
v -0.1735020 -0.0937250 -0.0866900
v -0.1340480 -0.8421230 0.0167520
v -0.1393970 -0.1828360 0.0604410
v -0.1381000 -0.7354120 0.0044000
v -0.1385080 -0.7354590 0.0032490
v -0.1526560 -0.8862960 -0.0722980
v -0.1543550 -0.1649560 -0.0102700
v -0.1388430 -0.1858130 0.0617600
v -0.1341010 -0.8446760 0.0177190
v -0.1713350 -0.1004570 -0.0826100
v -0.1715260 -0.1018330 -0.0785610
v -0.1462280 -0.8516510 -0.0439710
v -0.1395620 -0.7416260 -0.0016560
v -0.1536920 -0.1657830 -0.0045080
v -0.1447310 -0.8422420 -0.0349710
v -0.1335950 -0.2295520 0.0798390
v -0.1333970 -0.2246180 0.0815760
v -0.1238390 -0.1024620 0.1429770
v -0.1400130 -0.7455210 -0.0026510
v -0.1317880 -0.8588570 0.0262080
v -0.1231120 -0.1013920 0.1462020
v -0.1458630 -0.8456680 -0.0365500
v -0.1527490 -0.1679940 -0.0023430
v -0.1402700 -0.7483600 -0.0026770
v -0.1312490 -0.8626950 0.0275090
v -0.1683000 -0.1119170 -0.0688250
v -0.1475560 -0.8606700 -0.0500350
v -0.1484450 -0.8629300 -0.0511130
v -0.1304280 -0.8718700 0.0301600
v -0.1521530 -0.1666570 0.0020230
v -0.1265200 -0.1387820 0.1264740
v -0.1381570 -0.7405790 0.0057880
v -0.1485030 -0.8657730 -0.0531240
v -0.1672550 -0.0435180 -0.0555310
v -0.1431600 -0.8340580 -0.0274250
v -0.1324810 -0.2150120 0.0879120
v -0.1319180 -0.2121530 0.0907620
v -0.1321550 -0.2100320 0.0908330
v -0.1333390 -0.9142460 0.0118170
v -0.1316240 -0.2088450 0.0926180
v -0.1662070 -0.0452000 -0.0507450
v -0.1663490 -0.0455970 -0.0497770
v -0.1311720 -0.2015270 0.0960860
v -0.1516240 -0.9180220 -0.0744500
v -0.1667460 -0.0456850 -0.0485360
v -0.1508480 -0.1696080 0.0070740
v -0.1502950 -0.1676190 0.0119940
v -0.1249980 -0.1097110 0.1371300
v -0.1313760 -0.9134440 0.0196030
v -0.1496230 -0.9230930 -0.0646550
v -0.1265190 -0.1117630 0.1349030
v -0.1630750 -0.0423860 -0.0323430
v -0.1252910 -0.1184170 0.1346230
v -0.1382150 -0.1882320 0.0644430
v -0.1300020 -0.9108660 0.0271780
v -0.1489310 -0.9236300 -0.0588230
v -0.1468020 -0.9256620 -0.0545340
v -0.1618910 -0.0454460 -0.0246750
v -0.1622250 -0.0453770 -0.0235690
v -0.1402730 -0.7572280 -0.0058940
v -0.1454940 -0.9260060 -0.0495450
v -0.1588350 -0.0436490 -0.0125470
v -0.1320310 -0.8780080 0.0311380
v -0.1569780 -0.0437970 -0.0005030
v -0.1404450 -0.7603020 -0.0055490
v -0.1399590 -0.7667420 -0.0046730
v -0.1428030 -0.9261960 -0.0384780
v -0.1443490 -0.9251140 -0.0404720
v -0.1314740 -0.2069010 0.0935570
v -0.1256470 -0.1211000 0.1336480
v -0.1422020 -0.9260960 -0.0322290
v -0.1372140 -0.7521210 0.0094910
v -0.1260000 -0.1243790 0.1326670
v -0.1252880 -0.1281130 0.1325890
v -0.1370480 -0.2058000 0.0664930
v -0.1371100 -0.2035300 0.0682410
v -0.1525310 -0.0412660 0.0210810
v -0.1367150 -0.7589160 0.0112090
v -0.1406660 -0.9239370 -0.0248610
v -0.1358100 -0.7618910 0.0126860
v -0.1403010 -0.9237480 -0.0237090
v -0.1269760 -0.1346470 0.1268290
v -0.1367260 -0.2076200 0.0700860
v -0.1395590 -0.9237340 -0.0218270
v -0.1285570 -0.8989090 0.0382440
v -0.1395850 -0.9235230 -0.0197950
v -0.1357810 -0.7641400 0.0125520
v -0.1278570 -0.9048910 0.0375670
v -0.1396530 -0.9233290 -0.0177420
v -0.1281120 -0.9071070 0.0365600
v -0.1359760 -0.7687940 0.0112540
v -0.1639500 -0.1315150 -0.0519810
v -0.1393660 -0.7689570 -0.0046010
v -0.1395180 -0.7693750 -0.0031830
v -0.1637520 -0.1324390 -0.0501260
v -0.1387130 -0.7713330 -0.0023310
v -0.1634020 -0.1335910 -0.0470280
v -0.1483060 -0.0412150 0.0361500
v -0.1336780 -0.2202420 0.0820920
v -0.1339570 -0.2151530 0.0823830
v -0.1231670 -0.0812330 0.1529370
v -0.1285190 -0.9114370 0.0333670
v -0.1284350 -0.9102930 0.0343770
v -0.1218840 -0.0836790 0.1547350
v -0.1331560 -0.2179270 0.0844960
v -0.1215970 -0.0863600 0.1557120
v -0.1453050 -0.0421740 0.0568310
v -0.1442250 -0.0429440 0.0625090
v -0.1211390 -0.0893540 0.1565140
v -0.1212180 -0.0910520 0.1564960
v -0.1485270 -0.1729850 0.0170310
v -0.1494150 -0.1706190 0.0140530
v -0.1371060 -0.9196990 -0.0068430
v -0.1370650 -0.9185180 -0.0054700
v -0.1215620 -0.0953840 0.1557260
v -0.1373900 -0.0427960 0.0885300
v -0.1221530 -0.0993350 0.1530400
v -0.1359880 -0.0423920 0.0935790
v -0.1218600 -0.0976520 0.1549110
v -0.1223990 -0.0980540 0.1538720
v -0.1327130 -0.2109860 0.0887200
v -0.1401470 -0.7586390 -0.0068470
v -0.1477250 -0.1734340 0.0206940
v -0.1328900 -0.0444670 0.1056410
v -0.1323180 -0.0459080 0.1089660
v -0.1428520 -0.8321360 -0.0255370
v -0.1385260 -0.7731330 0.0002090
v -0.1464980 -0.1695440 0.0288670
v -0.1465180 -0.1708790 0.0275090
v -0.1412550 -0.8190610 -0.0143550
v -0.1294490 -0.0497880 0.1240130
v -0.1286970 -0.0506100 0.1259640
v -0.1276220 -0.0534610 0.1310560
v -0.1453270 -0.1705170 0.0339000
v -0.1447460 -0.1707100 0.0364210
v -0.1777650 -0.0537790 -0.1047020
v -0.1430920 -0.8243620 -0.0159780
v -0.1282640 -0.0548040 0.1323020
v -0.1278020 -0.0561530 0.1339690
v -0.1424680 -0.8257860 -0.0187700
v -0.1383860 -0.7750490 0.0030080
v -0.1381100 -0.7761520 0.0042320
v -0.1780370 -0.0526060 -0.0993420
v -0.1377490 -0.7770660 0.0048910
v -0.1377280 -0.7765310 0.0060040
v -0.1449550 -0.1676520 0.0389100
v -0.1374850 -0.7758590 0.0070050
v -0.1491490 -0.8682180 -0.0543710
v -0.1372350 -0.7698240 0.0089310
v -0.1372500 -0.7723620 0.0084310
v -0.1280660 -0.0634780 0.1410990
v -0.1752560 -0.0506150 -0.0898270
v -0.1251940 -0.0656490 0.1438360
v -0.1742790 -0.0488320 -0.0874370
v -0.1424280 -0.1715950 0.0487940
v -0.1263210 -0.0659660 0.1438140
v -0.1347480 -0.2092730 0.0803670
v -0.1350560 -0.2042200 0.0813810
v -0.1354370 -0.2052720 0.0793350
v -0.1498180 -0.8720970 -0.0567370
v -0.1252220 -0.0678490 0.1453680
v -0.1355020 -0.2108410 0.0770220
v -0.1618010 -0.1386530 -0.0342460
v -0.1250740 -0.0711940 0.1472650
v -0.1342050 -0.2089050 0.0834560
v -0.1349010 -0.2134410 0.0781640
v -0.1735540 -0.0458310 -0.0793800
v -0.1611690 -0.1400880 -0.0315760
v -0.1400280 -0.8145550 -0.0066260
v -0.1260170 -0.1048110 0.1378510
v -0.1259490 -0.1025640 0.1392290
v -0.1250040 -0.0996360 0.1443330
v -0.1364670 -0.2070610 0.0746960
v -0.1394350 -0.8159290 -0.0031300
v -0.1601480 -0.1425300 -0.0275140
v -0.1594070 -0.1449100 -0.0242510
v -0.1700350 -0.0433610 -0.0622750
v -0.1362330 -0.2077190 0.0756090
v -0.1539070 -0.9018800 -0.0812840
v -0.1535460 -0.9066940 -0.0825040
v -0.1788890 -0.0588660 -0.1091180
v -0.1389200 -0.8183700 -0.0004130
v -0.1233930 -0.0986450 0.1502340
v -0.1384590 -0.8200060 0.0011950
v -0.1794300 -0.0631600 -0.1109230
v -0.1414600 -0.1719350 0.0555180
v -0.1582550 -0.1486200 -0.0203560
v -0.1524270 -0.9162680 -0.0765950
v -0.1791990 -0.0648970 -0.1112380
v -0.1274910 -0.1368260 0.1253530
v -0.1275600 -0.1396480 0.1242380
v -0.1580270 -0.1498010 -0.0180990
v -0.1381390 -0.8242120 0.0033070
v -0.1511860 -0.8811220 -0.0668680
v -0.1786320 -0.0717190 -0.1099920
v -0.1290690 -0.1485840 0.1184520
v -0.1280320 -0.1439310 0.1219190
v -0.1374310 -0.8279100 0.0061450
v -0.1405020 -0.1773640 0.0566870
v -0.1783400 -0.0761870 -0.1054750
v -0.1368980 -0.8294220 0.0075040
v -0.1293620 -0.1538920 0.1161440
v -0.1507970 -0.8773280 -0.0616300
v -0.1574950 -0.1522210 -0.0168180
v -0.1761430 -0.0863480 -0.0989100
v -0.1338470 -0.2036260 0.0876030
v -0.1342190 -0.2025960 0.0866020
v -0.1336610 -0.2085060 0.0859880
v -0.1359900 -0.8364440 0.0110010
v -0.1362870 -0.8346530 0.0099540
v -0.1764140 -0.0867830 -0.0966880
v -0.1758850 -0.0879340 -0.0947860
v -0.1263810 -0.1062330 0.1367760
v -0.1404990 -0.1761150 0.0590790
v -0.1348840 -0.8401230 0.0145900
v -0.1303300 -0.1761350 0.1062400
v -0.1308700 -0.1789190 0.1040190
v -0.1565690 -0.1554240 -0.0119360
v -0.1456660 -0.8414490 -0.0318000
v -0.1746880 -0.0905790 -0.0913510
v -0.1260990 -0.1150650 0.1345840
v -0.1332880 -0.2020880 0.0902140
v -0.1326840 -0.2060450 0.0904680
v -0.1265960 -0.1238740 0.1319380
v -0.1260800 -0.1307520 0.1304060
v -0.1546270 -0.1622140 -0.0043430
v -0.1726180 -0.0973520 -0.0833430
v -0.1388330 -0.1833470 0.0636050
v -0.1394500 -0.1795840 0.0634400
v -0.1389400 -0.1802020 0.0665020
v -0.1320850 -0.2025720 0.0935450
v -0.1722580 -0.1001840 -0.0795160
v -0.1481430 -0.8572260 -0.0465030
v -0.1337630 -0.8479210 0.0192230
v -0.1399010 -0.7429990 0.0002770
v -0.1385030 -0.1842430 0.0656630
v -0.1706300 -0.1041350 -0.0767220
v -0.1324480 -0.8530700 0.0224560
v -0.1456040 -0.8372170 -0.0272950
v -0.1382710 -0.1860550 0.0661810
v -0.1704010 -0.1053350 -0.0749170
v -0.1538310 -0.1636400 -0.0011110
v -0.1328330 -0.8550280 0.0229560
v -0.1706120 -0.1060270 -0.0718420
v -0.1379850 -0.1896010 0.0668110
v -0.1270240 -0.1320150 0.1277150
v -0.1697520 -0.1080610 -0.0705730
v -0.1693750 -0.1095220 -0.0687240
v -0.1332450 -0.8623490 0.0264750
v -0.1509460 -0.9202080 -0.0714540
v -0.1524430 -0.1647050 0.0030990
v -0.1517040 -0.1662100 0.0046830
v -0.1238240 -0.0777490 0.1513900
v -0.1521280 -0.1640560 0.0052040
v -0.1322750 -0.8650790 0.0275130
v -0.1514840 -0.1645020 0.0080560
v -0.1392770 -0.7393960 0.0025730
v -0.1400550 -0.7445880 0.0011780
v -0.1486210 -0.9237500 -0.0617010
v -0.1508310 -0.1649030 0.0114450
v -0.1511100 -0.1664700 0.0079680
v -0.1534150 -0.1636180 0.0008890
v -0.1226420 -0.0842890 0.1544580
v -0.1379980 -0.1886790 0.0694370
v -0.1674750 -0.1164860 -0.0628320
v -0.1390000 -0.7418930 0.0044240
v -0.1673210 -0.1184810 -0.0603920
v -0.1470120 -0.9246970 -0.0515050
v -0.1230520 -0.0883400 0.1546700
v -0.1468020 -0.9244620 -0.0500250
v -0.1225660 -0.0930250 0.1550900
v -0.1672880 -0.0441070 -0.0532730
v -0.1674850 -0.0445280 -0.0525960
v -0.1313450 -0.1899020 0.0997920
v -0.1321580 -0.1925520 0.0970930
v -0.1382870 -0.9158630 -0.0034190
v -0.1383630 -0.7457040 0.0064810
v -0.1321320 -0.1980290 0.0952450
v -0.1360930 -0.9153740 0.0014790
v -0.1664730 -0.0452510 -0.0470360
v -0.1402220 -0.7518740 -0.0037870
v -0.1658060 -0.0424160 -0.0371850
v -0.1348740 -0.9152650 0.0050570
v -0.1458300 -0.9248030 -0.0448510
v -0.1488320 -0.1708550 0.0175880
v -0.1485320 -0.1695240 0.0205560
v -0.1454800 -0.9249200 -0.0437730
v -0.1485620 -0.1679110 0.0223270
v -0.1477700 -0.1687230 0.0246900
v -0.1335140 -0.9134670 0.0136610
v -0.1403610 -0.7550020 -0.0041690
v -0.1609400 -0.0457980 -0.0230520
v -0.1603070 -0.0448280 -0.0201490
v -0.1602510 -0.0435220 -0.0165990
v -0.1439820 -0.9255140 -0.0367940
v -0.1407820 -0.7590630 -0.0038950
v -0.1326820 -0.9136310 0.0181790
v -0.1592220 -0.0436640 -0.0141970
v -0.1602440 -0.0429400 -0.0091490
v -0.1321660 -0.9104310 0.0232260
v -0.1588550 -0.0427690 -0.0066900
v -0.1319620 -0.9096620 0.0244290
v -0.1404350 -0.7660490 -0.0032910
v -0.1406510 -0.7630560 -0.0037480
v -0.1423250 -0.9255120 -0.0304920
v -0.1572810 -0.0448110 0.0023500
v -0.1296930 -0.9109440 0.0291960
v -0.1499970 -0.1672650 0.0151650
v -0.1416640 -0.9239270 -0.0260080
v -0.1562210 -0.0458660 0.0056260
v -0.1547650 -0.0452020 0.0076420
v -0.1312810 -0.8744490 0.0305590
v -0.1404410 -0.9232040 -0.0211050
v -0.1544480 -0.0437790 0.0100640
v -0.1403540 -0.7674490 -0.0024040
v -0.1545150 -0.0429240 0.0115990
v -0.1405310 -0.9223770 -0.0170020
v -0.1381610 -0.7500210 0.0079970
v -0.1390250 -0.9228740 -0.0145990
v -0.1303550 -0.8818330 0.0327920
v -0.1506740 -0.0411000 0.0289340
v -0.1373350 -0.1957500 0.0698870
v -0.1376530 -0.1922500 0.0710620
v -0.1523380 -0.0412450 0.0237540
v -0.1470760 -0.1669200 0.0294320
v -0.1460800 -0.1694050 0.0311380
v -0.1468400 -0.1659570 0.0319480
v -0.1478090 -0.0410860 0.0392120
v -0.1284070 -0.8910410 0.0375200
v -0.1380340 -0.7572840 0.0092440
v -0.1466490 -0.0413600 0.0500080
v -0.1456190 -0.0418570 0.0536010
v -0.1284540 -0.8933130 0.0380160
v -0.1285420 -0.8953010 0.0381790
v -0.1371240 -0.7656020 0.0101000
v -0.1380540 -0.7695120 0.0075240
v -0.1443150 -0.0431490 0.0663310
v -0.1370360 -0.1995520 0.0704210
v -0.1421950 -0.0428820 0.0708930
v -0.1406630 -0.8156920 -0.0111060
v -0.1458870 -0.1649030 0.0376400
v -0.1428590 -0.0421030 0.0753730
v -0.1667060 -0.1223950 -0.0568560
v -0.1405550 -0.0422310 0.0807710
v -0.1666110 -0.1232790 -0.0557420
v -0.1369880 -0.2025860 0.0704490
v -0.1412940 -0.8180610 -0.0127070
v -0.1287210 -0.9014560 0.0376190
v -0.1385810 -0.0427790 0.0849450
v -0.1391680 -0.7720270 0.0005000
v -0.1367170 -0.0424230 0.0913920
v -0.1654730 -0.1268630 -0.0537570
v -0.1367320 -0.2054250 0.0735120
v -0.1293980 -0.9105210 0.0321250
v -0.1646170 -0.1304770 -0.0500130
v -0.1365230 -0.0431960 0.0959200
v -0.1289000 -0.9105540 0.0334080
v -0.1372360 -0.1961440 0.0729890
v -0.1369590 -0.2012920 0.0745290
v -0.1352960 -0.0436900 0.0989430
v -0.1387870 -0.9221120 -0.0128150
v -0.1333290 -0.0457340 0.1080880
v -0.1376980 -0.9212470 -0.0096700
v -0.1376700 -0.9195440 -0.0073470
v -0.1334450 -0.0483360 0.1110030
v -0.1337420 -0.0491570 0.1123720
v -0.1325470 -0.0489700 0.1132940
v -0.1318090 -0.0486740 0.1154180
v -0.1315940 -0.0490770 0.1193430
v -0.1308880 -0.0497600 0.1221580
v -0.1288740 -0.0524030 0.1284240
v -0.1286700 -0.0533390 0.1301890
v -0.1495420 -0.1641640 0.0221600
v -0.1499570 -0.1654300 0.0180450
v -0.1794520 -0.0546230 -0.1017950
v -0.1419140 -0.8186120 -0.0092900
v -0.1408940 -0.8161300 -0.0088810
v -0.1787100 -0.0532480 -0.1003720
v -0.1298030 -0.1581720 0.1140480
v -0.1312610 -0.1559490 0.1126270
v -0.1776950 -0.0527280 -0.0966530
v -0.1482520 -0.1661580 0.0257000
v -0.1484750 -0.1642090 0.0269530
v -0.1393300 -0.0435940 0.0883400
v -0.1323460 -0.1748360 0.1025040
v -0.1316510 -0.1775940 0.1029580
v -0.1314520 -0.1733500 0.1052810
v -0.1372060 -0.0427800 0.0928350
v -0.1317720 -0.1813290 0.1013460
v -0.1443440 -0.8294060 -0.0189280
v -0.1766460 -0.0516980 -0.0914980
v -0.1749470 -0.0486820 -0.0853960
v -0.1423930 -0.8222090 -0.0148910
v -0.1326830 -0.1886480 0.0971020
v -0.1320330 -0.1868110 0.0992880
v -0.1324600 -0.1832990 0.0990000
v -0.1357920 -0.0444840 0.1006030
v -0.1345070 -0.0450260 0.1049940
v -0.1749240 -0.0493750 -0.0869590
v -0.1508340 -0.8759740 -0.0599050
v -0.1750110 -0.0480810 -0.0838170
v -0.1345540 -0.0456090 0.1065930
v -0.1659310 -0.1264650 -0.0512950
v -0.1743460 -0.0453670 -0.0768090
v -0.1336330 -0.0467880 0.1091460
v -0.1653660 -0.1293860 -0.0475150
v -0.1326420 -0.0491590 0.1144670
v -0.1320120 -0.0487960 0.1173460
v -0.1693650 -0.0432210 -0.0591630
v -0.1688240 -0.0433520 -0.0576520
v -0.1300690 -0.0504680 0.1247180
v -0.1640390 -0.1328750 -0.0448520
v -0.1550910 -0.8999260 -0.0805080
v -0.1790210 -0.0560790 -0.1054370
v -0.1295340 -0.0520590 0.1272670
v -0.1627500 -0.1365680 -0.0395810
v -0.1544840 -0.9036110 -0.0811470
v -0.1794880 -0.0615400 -0.1103560
v -0.1794910 -0.0600220 -0.1093310
v -0.1549630 -0.9081180 -0.0811640
v -0.1548190 -0.9090170 -0.0811130
v -0.1546630 -0.9100120 -0.0808600
v -0.1547220 -0.9117190 -0.0798650
v -0.1294650 -0.0542610 0.1308210
v -0.1370590 -0.8397760 0.0110800
v -0.1303590 -0.1676790 0.1097080
v -0.1288910 -0.0586070 0.1353410
v -0.1311720 -0.1645500 0.1098410
v -0.1297730 -0.1615240 0.1131590
v -0.1522280 -0.8842580 -0.0698850
v -0.1350750 -0.8427830 0.0157690
v -0.1291420 -0.0594350 0.1359170
v -0.1805820 -0.0675750 -0.1091140
v -0.1509540 -0.8792320 -0.0644190
v -0.1537710 -0.8878100 -0.0730770
v -0.1800330 -0.0704460 -0.1087060
v -0.1274820 -0.0642290 0.1421130
v -0.1533450 -0.8897130 -0.0751720
v -0.1795850 -0.0729130 -0.1070930
v -0.1448310 -0.1653340 0.0431680
v -0.1438010 -0.1664590 0.0478860
v -0.1262650 -0.0694570 0.1456730
v -0.1250640 -0.0725090 0.1479150
v -0.1335640 -0.8532990 0.0212580
v -0.1247840 -0.0751380 0.1492670
v -0.1432320 -0.1669950 0.0503480
v -0.1782770 -0.0798950 -0.1017530
v -0.1767360 -0.0842680 -0.1003080
v -0.1424370 -0.1687400 0.0529840
v -0.1476670 -0.8531670 -0.0431720
v -0.1328840 -0.8580750 0.0250700
v -0.1371760 -0.1971300 0.0745240
v -0.1602240 -0.1426470 -0.0239740
v -0.1307590 -0.1713480 0.1074670
v -0.1416890 -0.1677140 0.0580450
v -0.1264470 -0.1008160 0.1400030
v -0.1371030 -0.1972760 0.0759800
v -0.1470110 -0.8488440 -0.0380750
v -0.1369840 -0.1966860 0.0776150
v -0.1366690 -0.2017780 0.0768090
v -0.1414020 -0.1691210 0.0580080
v -0.1410000 -0.1732280 0.0573630
v -0.1403680 -0.7485120 -0.0011580
v -0.1325020 -0.8668610 0.0276090
v -0.1356140 -0.1993690 0.0819930
v -0.1360760 -0.2019140 0.0790700
v -0.1351050 -0.2002520 0.0835530
v -0.1398400 -0.7438990 0.0024960
v -0.1321460 -0.8717100 0.0288030
v -0.1329950 -0.8700830 0.0277400
v -0.1464590 -0.8444860 -0.0341110
v -0.1279070 -0.1284060 0.1274890
v -0.1281790 -0.1339590 0.1250780
v -0.1486300 -0.8595790 -0.0479700
v -0.1571780 -0.1535090 -0.0148630
v -0.1286360 -0.1401890 0.1224160
v -0.1410480 -0.1700390 0.0594100
v -0.1404640 -0.1732260 0.0624400
v -0.1482500 -0.8551770 -0.0444700
v -0.1729030 -0.0979930 -0.0810620
v -0.1408790 -0.1704630 0.0610910
v -0.1397250 -0.7446830 0.0033630
v -0.1363480 -0.2035670 0.0772770
v -0.1559560 -0.1573680 -0.0085540
v -0.1390710 -0.7463570 0.0054560
v -0.1719420 -0.1027220 -0.0761830
v -0.1402810 -0.1756200 0.0615280
v -0.1358060 -0.9136790 0.0073100
v -0.1335700 -0.9134120 0.0153690
v -0.1329910 -0.9136920 0.0168010
v -0.1315060 -0.9091170 0.0268320
v -0.1293210 -0.1447260 0.1197450
v -0.1305140 -0.9094100 0.0295150
v -0.1551420 -0.1602250 -0.0054490
v -0.1387660 -0.7489770 0.0068690
v -0.1330970 -0.9131440 0.0192570
v -0.1318150 -0.9119730 0.0217910
v -0.1404270 -0.7509670 -0.0017700
v -0.1447360 -0.8328690 -0.0225840
v -0.1404530 -0.7522650 -0.0000450
v -0.1398720 -0.1744490 0.0657000
v -0.1406090 -0.7548910 -0.0019470
v -0.1390090 -0.1779890 0.0681450
v -0.1407240 -0.7573300 -0.0036300
v -0.1695070 -0.1112470 -0.0646890
v -0.1517410 -0.9208150 -0.0688860
v -0.1693480 -0.1120270 -0.0638130
v -0.1548060 -0.1607750 -0.0020390
v -0.1685160 -0.1141150 -0.0627880
v -0.1492850 -0.9233460 -0.0608040
v -0.1686260 -0.1151020 -0.0605330
v -0.1272530 -0.1154860 0.1331230
v -0.1407780 -0.7623760 -0.0033060
v -0.1346580 -0.1966510 0.0874860
v -0.1341110 -0.2002900 0.0882760
v -0.1483320 -0.9245020 -0.0565680
v -0.1480520 -0.9247390 -0.0556710
v -0.1532390 -0.1616010 0.0038390
v -0.1387860 -0.1798000 0.0685870
v -0.1306280 -0.8844490 0.0332280
v -0.1269820 -0.1201580 0.1319170
v -0.1268300 -0.1181360 0.1327880
v -0.1275050 -0.1232210 0.1302080
v -0.1297250 -0.8867530 0.0348960
v -0.1527090 -0.1614410 0.0064220
v -0.1383020 -0.1850420 0.0697170
v -0.1384780 -0.1820410 0.0721610
v -0.1274940 -0.1275050 0.1285880
v -0.1268900 -0.1245040 0.1312330
v -0.1400060 -0.7690070 -0.0017630
v -0.1664530 -0.0438780 -0.0441670
v -0.1291700 -0.8912700 0.0368970
v -0.1342520 -0.1947210 0.0898520
v -0.1337120 -0.1980590 0.0905100
v -0.1327780 -0.1968110 0.0938960
v -0.1329040 -0.1932150 0.0946680
v -0.1668120 -0.0430930 -0.0403830
v -0.1459190 -0.9240210 -0.0418750
v -0.1387780 -0.7512930 0.0072920
v -0.1294130 -0.8930470 0.0370340
v -0.1642990 -0.0420250 -0.0353150
v -0.1639890 -0.0420440 -0.0339380
v -0.1449030 -0.9247960 -0.0377470
v -0.1628380 -0.0440840 -0.0276250
v -0.1296130 -0.8968560 0.0372640
v -0.1434250 -0.9249270 -0.0315360
v -0.1299560 -0.8983900 0.0368430
v -0.1630290 -0.0446630 -0.0255020
v -0.1381500 -0.7551300 0.0088410
v -0.1519530 -0.1614980 0.0100310
v -0.1515400 -0.1622230 0.0110870
v -0.1613750 -0.0450700 -0.0210160
v -0.1608830 -0.0437480 -0.0179830
v -0.1427950 -0.9245300 -0.0288060
v -0.1380610 -0.1872910 0.0730910
v -0.1308810 -0.9076870 0.0307470
v -0.1509360 -0.1630160 0.0147970
v -0.1423790 -0.9230370 -0.0247080
v -0.1301500 -0.9077380 0.0325710
v -0.1289350 -0.9062010 0.0358210
v -0.1232640 -0.0853930 0.1542070
v -0.1291460 -0.9047850 0.0360130
v -0.1381020 -0.7607520 0.0090150
v -0.1390360 -0.7670120 0.0057170
v -0.1378590 -0.7659630 0.0087100
v -0.1299230 -0.9053370 0.0345260
v -0.1225790 -0.0912370 0.1551960
v -0.1376470 -0.1908780 0.0740940
v -0.1512840 -0.0410910 0.0329140
v -0.1524830 -0.0412260 0.0356190
v -0.1230750 -0.0951230 0.1540750
v -0.1234260 -0.0964090 0.1531180
v -0.1377190 -0.7613140 0.0097000
v -0.1483340 -0.0409130 0.0404830
v -0.1492210 -0.0404920 0.0428500
v -0.1590710 -0.0428390 -0.0077890
v -0.1484290 -0.0406040 0.0436160
v -0.1240450 -0.0972130 0.1505390
v -0.1230960 -0.0977240 0.1527780
v -0.1399410 -0.9202580 -0.0114500
v -0.1394690 -0.9186240 -0.0089360
v -0.1459010 -0.0423920 0.0583850
v -0.1394930 -0.7712630 0.0012460
v -0.1544070 -0.0416150 0.0159220
v -0.1550100 -0.0421520 0.0137140
v -0.1538410 -0.0414730 0.0172480
v -0.1429320 -0.0431780 0.0681810
v -0.1403990 -0.0420970 0.0786980
v -0.1408950 -0.0423510 0.0816520
v -0.1383480 -0.7751960 0.0049030
v -0.1390430 -0.7718240 0.0041160
v -0.1380840 -0.7751400 0.0062840
v -0.1382590 -0.7738230 0.0063910
v -0.1379520 -0.7733690 0.0071780
v -0.1385830 -0.7700570 0.0062320
v -0.1330670 -0.1877690 0.0961040
v -0.1396000 -0.0428430 0.0844360
v -0.1408060 -0.0440450 0.0877060
v -0.1382520 -0.0431110 0.0905930
v -0.1429630 -0.8218580 -0.0126420
v -0.1413410 -0.8180190 -0.0065760
v -0.1422720 -0.8195380 -0.0104550
v -0.1338520 -0.1847690 0.0940010
v -0.1349240 -0.1827270 0.0910570
v -0.1350270 -0.1852540 0.0899010
v -0.1376820 -0.0443820 0.0979190
v -0.1781940 -0.0529680 -0.0925750
v -0.1439130 -0.8272480 -0.0174790
v -0.1671390 -0.1228840 -0.0526400
v -0.1408930 -0.8178890 -0.0047770
v -0.1763110 -0.0515500 -0.0892570
v -0.1760380 -0.0512140 -0.0885520
v -0.1406620 -0.8187460 -0.0033630
v -0.1761720 -0.0510940 -0.0878470
v -0.1347370 -0.0464250 0.1078200
v -0.1356770 -0.1863790 0.0873690
v -0.1347240 -0.1912800 0.0895780
v -0.1356550 -0.0481610 0.1091820
v -0.1351900 -0.1919050 0.0875930
v -0.1338940 -0.1887270 0.0928280
v -0.1651590 -0.1307780 -0.0443490
v -0.1318400 -0.1669630 0.1076220
v -0.1488550 -0.1597210 0.0309630
v -0.1751450 -0.0468430 -0.0808240
v -0.1326400 -0.0491210 0.1169200
v -0.1470330 -0.1640790 0.0332860
v -0.1399930 -0.8211310 -0.0004190
v -0.1553300 -0.8949490 -0.0780410
v -0.1400510 -0.8237410 0.0008560
v -0.1311060 -0.0503680 0.1233360
v -0.1308930 -0.0510630 0.1247060
v -0.1637460 -0.1341870 -0.0396910
v -0.1646930 -0.1320600 -0.0409380
v -0.1311400 -0.1607800 0.1113390
v -0.1723940 -0.0441580 -0.0645520
v -0.1342100 -0.1787130 0.0952770
v -0.1330800 -0.1796490 0.0981560
v -0.1330570 -0.1765800 0.0997650
v -0.1387160 -0.8267220 0.0038010
v -0.1801250 -0.0578790 -0.1058480
v -0.1393210 -0.8291370 0.0044320
v -0.1633180 -0.1358130 -0.0366940
v -0.1301300 -0.0568260 0.1327030
v -0.1305410 -0.1494980 0.1159630
v -0.1801770 -0.0616160 -0.1093060
v -0.1559080 -0.9061640 -0.0802730
v -0.1801520 -0.0628500 -0.1099340
v -0.1800590 -0.0642710 -0.1102300
v -0.1474860 -0.1589380 0.0377870
v -0.1806810 -0.0599220 -0.1072750
v -0.1322220 -0.1719490 0.1044350
v -0.1788640 -0.0548670 -0.1039690
v -0.1616700 -0.1390020 -0.0284770
v -0.1542660 -0.9141120 -0.0781220
v -0.1401240 -0.7467700 0.0018610
v -0.1540530 -0.9147730 -0.0772680
v -0.1399830 -0.7463470 0.0027090
v -0.1525240 -0.8827830 -0.0671980
v -0.1380330 -0.8315110 0.0070920
v -0.1399380 -0.7524960 0.0044270
v -0.1451620 -0.1629020 0.0449530
v -0.1607110 -0.1413630 -0.0233060
v -0.1396650 -0.7479310 0.0043000
v -0.1452070 -0.1606790 0.0484360
v -0.1376100 -0.8359960 0.0088180
v -0.1376070 -0.8381430 0.0095340
v -0.1409440 -0.7589470 -0.0018450
v -0.1793550 -0.0769770 -0.1028350
v -0.1591720 -0.1461150 -0.0210220
v -0.1409210 -0.7582070 -0.0007000
v -0.1587470 -0.1475910 -0.0179520
v -0.1249120 -0.0775090 0.1505570
v -0.1247910 -0.0792980 0.1514670
v -0.1365880 -0.8426460 0.0135540
v -0.1596930 -0.1447740 -0.0189570
v -0.1281350 -0.1015020 0.1372750
v -0.1293310 -0.1044320 0.1344300
v -0.1532680 -0.8792190 -0.0607640
v -0.1430620 -0.1645310 0.0554050
v -0.1440690 -0.1622710 0.0525530
v -0.1778830 -0.0836900 -0.0976820
v -0.1404720 -0.7546460 0.0012550
v -0.1349680 -0.8468570 0.0173810
v -0.1361190 -0.8453960 0.0153320
v -0.1766020 -0.0879560 -0.0907500
v -0.1265110 -0.0992010 0.1416910
v -0.1416890 -0.1668460 0.0595550
v -0.1477840 -0.8513510 -0.0403860
v -0.1482020 -0.8506820 -0.0380130
v -0.1412000 -0.1684610 0.0606540
v -0.1352230 -0.8502230 0.0179780
v -0.1418710 -0.1651630 0.0630000
v -0.1754520 -0.0900090 -0.0891090
v -0.1581980 -0.1502780 -0.0126850
v -0.1347550 -0.8529610 0.0194640
v -0.1260570 -0.0978360 0.1443150
v -0.1251790 -0.0960260 0.1485980
v -0.1401650 -0.7552070 0.0030540
v -0.1747420 -0.0922590 -0.0851040
v -0.1576890 -0.1516510 -0.0101800
v -0.1400560 -0.7572060 0.0035420
v -0.1341230 -0.8557360 0.0217310
v -0.1293470 -0.1256190 0.1263280
v -0.1290790 -0.1283700 0.1257180
v -0.1339360 -0.8587550 0.0243500
v -0.1745710 -0.0939370 -0.0828390
v -0.1569700 -0.1540580 -0.0078620
v -0.1409310 -0.7626420 -0.0017540
v -0.1328350 -0.8592550 0.0257300
v -0.1288800 -0.1320590 0.1247250
v -0.1500940 -0.8659840 -0.0520610
v -0.1467500 -0.8387710 -0.0271450
v -0.1301990 -0.1335100 0.1222290
v -0.1295000 -0.1375660 0.1220030
v -0.1375050 -0.1922640 0.0762790
v -0.1408250 -0.7646060 -0.0015990
v -0.1408330 -0.1703100 0.0634470
v -0.1561580 -0.1565260 -0.0053360
v -0.1376840 -0.1898500 0.0776520
v -0.1465600 -0.8395020 -0.0282420
v -0.1557930 -0.1577210 -0.0028890
v -0.1446510 -0.8346800 -0.0252240
v -0.1721380 -0.1034080 -0.0740110
v -0.1711270 -0.1048750 -0.0735090
v -0.1532920 -0.9166800 -0.0736300
v -0.1534480 -0.9176080 -0.0713070
v -0.1405400 -0.7669520 -0.0013560
v -0.1315260 -0.1462020 0.1157900
v -0.1548610 -0.1594580 0.0002950
v -0.1389320 -0.9163120 -0.0047300
v -0.1370280 -0.1928830 0.0794280
v -0.1403110 -0.1717090 0.0660580
v -0.1709680 -0.1061150 -0.0692300
v -0.1387040 -0.9148520 -0.0021700
v -0.1405720 -0.7593110 0.0015230
v -0.1393830 -0.7570930 0.0062680
v -0.1547830 -0.1587750 0.0016190
v -0.1709340 -0.1067630 -0.0670320
v -0.1395840 -0.7667110 0.0041650
v -0.1403710 -0.7643270 0.0019080
v -0.1700190 -0.1093930 -0.0656490
v -0.1507180 -0.9224190 -0.0649130
v -0.1372550 -0.9129590 0.0037760
v -0.1406210 -0.7661540 0.0002730
v -0.1358230 -0.1945380 0.0832010
v -0.1363060 -0.1899270 0.0833820
v -0.1284040 -0.1070630 0.1344830
v -0.1506390 -0.9220410 -0.0588310
v -0.1401340 -0.7689780 0.0007000
v -0.1365680 -0.9120780 0.0095400
v -0.1286400 -0.1121040 0.1325080
v -0.1349240 -0.9128790 0.0121680
v -0.1364710 -0.1980150 0.0795030
v -0.1393850 -0.1742180 0.0690580
v -0.1400160 -0.7689390 0.0018270
v -0.1716210 -0.0442010 -0.0572270
v -0.1701900 -0.0442850 -0.0557770
v -0.1401660 -0.7676170 0.0019570
v -0.1338750 -0.9133410 0.0179420
v -0.1534460 -0.1577560 0.0096960
v -0.1689580 -0.0448750 -0.0532500
v -0.1482600 -0.9237840 -0.0523970
v -0.1696180 -0.0459710 -0.0519110
v -0.1389530 -0.1764310 0.0702720
v -0.1393330 -0.7507560 0.0061120
v -0.1394390 -0.1723610 0.0718870
v -0.1689910 -0.0462370 -0.0501830
v -0.1683150 -0.0460550 -0.0493450
v -0.1677400 -0.0447720 -0.0462450
v -0.1526170 -0.1585220 0.0127920
v -0.1314380 -0.9080290 0.0289980
v -0.1515820 -0.1609370 0.0144750
v -0.1670610 -0.0434820 -0.0428220
v -0.1479140 -0.9226210 -0.0484110
v -0.1340390 -0.9120850 0.0202670
v -0.1471190 -0.9233250 -0.0447950
v -0.1395510 -0.7545320 0.0060110
v -0.1392260 -0.7536440 0.0067370
v -0.1648500 -0.0425540 -0.0322120
v -0.1284110 -0.1226380 0.1287160
v -0.1642680 -0.0436150 -0.0288090
v -0.1463450 -0.9234640 -0.0397040
v -0.1315940 -0.8796820 0.0317350
v -0.1321640 -0.8829750 0.0318370
v -0.1397300 -0.7559920 0.0052870
v -0.1277110 -0.1187790 0.1312590
v -0.1449090 -0.9248350 -0.0360800
v -0.1359150 -0.1900370 0.0849200
v -0.1449060 -0.9246680 -0.0346650
v -0.1633200 -0.0447170 -0.0216260
v -0.1509880 -0.1610870 0.0180730
v -0.1389850 -0.7564550 0.0073960
v -0.1387720 -0.1781420 0.0727790
v -0.1606930 -0.0432480 -0.0137170
v -0.1503450 -0.1615830 0.0216430
v -0.1608930 -0.0429940 -0.0102920
v -0.1390810 -0.1750040 0.0734960
v -0.1302100 -0.8894570 0.0351460
v -0.1439610 -0.9224690 -0.0256180
v -0.1587960 -0.0428130 -0.0040950
v -0.1388620 -0.7605270 0.0071920
v -0.1305730 -0.8948730 0.0358460
v -0.1433190 -0.9219900 -0.0210060
v -0.1414150 -0.9223580 -0.0189330
v -0.1243930 -0.0829560 0.1527550
v -0.1384780 -0.1822270 0.0744450
v -0.1410950 -0.9209590 -0.0152150
v -0.1528280 -0.0409330 0.0301650
v -0.1300420 -0.9001810 0.0362780
v -0.1239900 -0.0889840 0.1537250
v -0.1495790 -0.0405730 0.0418170
v -0.1571210 -0.0456210 0.0046130
v -0.1244090 -0.0953740 0.1517040
v -0.1243060 -0.0946180 0.1523960
v -0.1491670 -0.0405360 0.0448350
v -0.1309790 -0.9039000 0.0331890
v -0.1235820 -0.0927630 0.1539370
v -0.1476160 -0.0417190 0.0524560
v -0.1571480 -0.0456700 0.0069060
v -0.1305710 -0.9015110 0.0350360
v -0.1390550 -0.7700790 0.0049330
v -0.1565300 -0.0446800 0.0094410
v -0.1453480 -0.0432930 0.0643540
v -0.1442690 -0.0431780 0.0695650
v -0.1425400 -0.0422770 0.0743310
v -0.1423270 -0.0420730 0.0765250
v -0.1394140 -0.9199420 -0.0103710
v -0.1685040 -0.1167670 -0.0579930
v -0.1685060 -0.1181300 -0.0557170
v -0.1788000 -0.0536720 -0.0939190
v -0.1435470 -0.9223540 -0.0242320
v -0.1414740 -0.1664880 0.0658000
v -0.1390960 -0.8317630 0.0059680
v -0.1513980 -0.1589490 0.0190310
v -0.1409140 -0.1688930 0.0663900
v -0.1307890 -0.1278310 0.1230630
v -0.1421320 -0.9216240 -0.0180390
v -0.1392310 -0.8346420 0.0067800
v -0.1766580 -0.0503860 -0.0860310
v -0.1541860 -0.0409680 0.0271820
v -0.1753590 -0.0460480 -0.0790120
v -0.1518380 -0.0412010 0.0373550
v -0.1750270 -0.0456640 -0.0780060
v -0.1434880 -0.8225080 -0.0114510
v -0.1400730 -0.1678710 0.0717730
v -0.1408730 -0.1679300 0.0680140
v -0.1561630 -0.0416170 0.0153870
v -0.1398770 -0.1707160 0.0703940
v -0.1565140 -0.0433330 0.0114170
v -0.1731620 -0.0443390 -0.0674230
v -0.1565380 -0.0425240 0.0129700
v -0.1720860 -0.0439880 -0.0587190
v -0.1398430 -0.1681360 0.0730210
v -0.1812830 -0.0649690 -0.1082350
v -0.1368480 -0.8484410 0.0150430
v -0.1807960 -0.0570920 -0.1025790
v -0.1304930 -0.1405080 0.1196370
v -0.1307050 -0.1434840 0.1182220
v -0.1513990 -0.8690540 -0.0532460
v -0.1425410 -0.0430700 0.0844690
v -0.1803320 -0.0545930 -0.0993530
v -0.1520190 -0.8745640 -0.0570600
v -0.1407330 -0.0436520 0.0863310
v -0.1507130 -0.8716470 -0.0556010
v -0.1308870 -0.1362630 0.1206400
v -0.1809780 -0.0665400 -0.1087640
v -0.1369710 -0.8535160 0.0161770
v -0.1385140 -0.0436990 0.0933790
v -0.1399300 -0.0441090 0.0906150
v -0.1391910 -0.1731030 0.0758320
v -0.1551040 -0.8911700 -0.0750560
v -0.1386180 -0.0444840 0.0966730
v -0.1359190 -0.8548740 0.0185270
v -0.1378090 -0.0452550 0.0999190
v -0.1355140 -0.8593950 0.0219260
v -0.1371490 -0.0459110 0.1023740
v -0.1803750 -0.0750790 -0.1026150
v -0.1559210 -0.8985510 -0.0798550
v -0.1386910 -0.1794150 0.0761550
v -0.1288760 -0.1146470 0.1312360
v -0.1369160 -0.0473300 0.1066920
v -0.1559600 -0.9002550 -0.0801430
v -0.1554790 -0.9037470 -0.0804880
v -0.1319730 -0.1488190 0.1142210
v -0.1340990 -0.8606360 0.0252690
v -0.1340720 -0.8622350 0.0259030
v -0.1786300 -0.0808590 -0.0994990
v -0.1338290 -0.0500380 0.1154340
v -0.1347500 -0.0503720 0.1142300
v -0.1341170 -0.8650700 0.0264940
v -0.1550260 -0.9125690 -0.0788580
v -0.1326750 -0.0496410 0.1192710
v -0.1381620 -0.1855390 0.0771610
v -0.1323270 -0.1595950 0.1098000
v -0.1780970 -0.0843070 -0.0958880
v -0.1346480 -0.8718600 0.0269600
v -0.1538460 -0.8837990 -0.0666350
v -0.1293510 -0.1207710 0.1278550
v -0.1291970 -0.1188280 0.1289140
v -0.1559950 -0.8903740 -0.0736790
v -0.1317740 -0.0530220 0.1260080
v -0.1319820 -0.1629940 0.1091370
v -0.1312060 -0.0533300 0.1270220
v -0.1542400 -0.8872210 -0.0719270
v -0.1677770 -0.1205450 -0.0549320
v -0.1394750 -0.9166710 -0.0059960
v -0.1548170 -0.8861180 -0.0695540
v -0.1314710 -0.0548810 0.1298390
v -0.1311570 -0.0541940 0.1287320
v -0.1757570 -0.0901370 -0.0862230
v -0.1337190 -0.1656550 0.1044460
v -0.1326200 -0.1684420 0.1054030
v -0.1756310 -0.0905970 -0.0853000
v -0.1528690 -0.8810120 -0.0639870
v -0.1255490 -0.0887420 0.1520210
v -0.1246930 -0.0924430 0.1523660
v -0.1384720 -0.9140410 -0.0004730
v -0.1382510 -0.9123520 0.0023980
v -0.1289950 -0.0613170 0.1378540
v -0.1407930 -0.7591400 0.0006130
v -0.1739120 -0.0971100 -0.0790130
v -0.1369530 -0.9127970 0.0055130
v -0.1734880 -0.0996050 -0.0771660
v -0.1281140 -0.0669850 0.1438220
v -0.1375530 -0.1858060 0.0808440
v -0.1380790 -0.1806520 0.0811910
v -0.1377390 -0.1885110 0.0786010
v -0.1723910 -0.1023770 -0.0756160
v -0.1502900 -0.1595710 0.0246470
v -0.1266570 -0.0716390 0.1465970
v -0.1264110 -0.0731890 0.1473870
v -0.1717550 -0.1042680 -0.0721260
v -0.1480700 -0.8476550 -0.0349700
v -0.1372260 -0.9113370 0.0127270
v -0.1352190 -0.9124880 0.0146140
v -0.1344530 -0.9131570 0.0167800
v -0.1260090 -0.0756400 0.1486090
v -0.1408820 -0.7624540 -0.0002330
v -0.1492490 -0.8538420 -0.0411420
v -0.1722160 -0.1036920 -0.0701630
v -0.1498030 -0.1612370 0.0249540
v -0.1371450 -0.1888160 0.0810600
v -0.1337430 -0.9082300 0.0240730
v -0.1257510 -0.0798360 0.1508770
v -0.1331340 -0.9076490 0.0255860
v -0.1285930 -0.0996690 0.1379010
v -0.1406980 -0.7645470 0.0005560
v -0.1324770 -0.9072580 0.0274630
v -0.1319130 -0.9060280 0.0296640
v -0.1341070 -0.9129120 0.0189120
v -0.1498790 -0.8605320 -0.0476310
v -0.1499870 -0.8626000 -0.0494270
v -0.1340090 -0.9108240 0.0217610
v -0.1701740 -0.1107870 -0.0619330
v -0.1700970 -0.1117200 -0.0602830
v -0.1478440 -0.1593590 0.0355460
v -0.1698090 -0.0446270 -0.0547330
v -0.1704550 -0.0465450 -0.0510900
v -0.1688780 -0.0459170 -0.0486300
v -0.1322110 -0.8866930 0.0324320
v -0.1694880 -0.0440580 -0.0448040
v -0.1314880 -0.8883530 0.0333110
v -0.1259780 -0.0968100 0.1456010
v -0.1665010 -0.1262220 -0.0483960
v -0.1311400 -0.8909080 0.0341210
v -0.1658790 -0.0422850 -0.0356770
v -0.1660130 -0.0423360 -0.0345250
v -0.1655780 -0.0424240 -0.0332130
v -0.1315910 -0.8953100 0.0338850
v -0.1465890 -0.1595820 0.0421520
v -0.1657190 -0.0434850 -0.0296390
v -0.1351030 -0.1772940 0.0930600
v -0.1359530 -0.1792560 0.0889810
v -0.1457630 -0.1601940 0.0454350
v -0.1305620 -0.8969420 0.0361810
v -0.1309250 -0.8982550 0.0354150
v -0.1309640 -0.9003860 0.0347230
v -0.1629780 -0.0424900 -0.0144470
v -0.1644300 -0.1333080 -0.0368240
v -0.1311500 -0.9021720 0.0337310
v -0.1365390 -0.1835570 0.0852130
v -0.1366930 -0.1795170 0.0864930
v -0.1636710 -0.1350140 -0.0349480
v -0.1625190 -0.1371090 -0.0326110
v -0.1590670 -0.0433740 -0.0002580
v -0.1589600 -0.0439570 0.0014530
v -0.1623310 -0.1374010 -0.0304320
v -0.1566530 -0.0453010 0.0082250
v -0.1615710 -0.1393660 -0.0256630
v -0.1411330 -0.9199730 -0.0129470
v -0.1407980 -0.8273380 0.0016190
v -0.1534520 -0.9192990 -0.0682430
v -0.1422600 -0.1639370 0.0619980
v -0.1429990 -0.1627960 0.0589480
v -0.1522270 -0.9208630 -0.0674320
v -0.1538830 -0.9198500 -0.0651820
v -0.1518480 -0.9214870 -0.0636030
v -0.1510470 -0.9220220 -0.0609050
v -0.1589620 -0.1474830 -0.0150260
v -0.1501140 -0.9224490 -0.0573530
v -0.1491420 -0.9233650 -0.0543970
v -0.1487270 -0.9232220 -0.0521780
v -0.1486410 -0.9219920 -0.0495860
v -0.1346870 -0.1741890 0.0963000
v -0.1472800 -0.9227610 -0.0414950
v -0.1569560 -0.1538720 -0.0052560
v -0.1341480 -0.1735910 0.0982430
v -0.1449550 -0.9238930 -0.0313120
v -0.1329910 -0.1711170 0.1031510
v -0.1566290 -0.1540840 -0.0003210
v -0.1556630 -0.1565540 0.0008950
v -0.1338310 -0.1676110 0.1030570
v -0.1545720 -0.1570320 0.0044910
v -0.1541450 -0.1571120 0.0063710
v -0.1798320 -0.0538680 -0.0984240
v -0.1796750 -0.0537210 -0.0971540
v -0.1529400 -0.1563250 0.0154980
v -0.1527420 -0.1555990 0.0180210
v -0.1321280 -0.1304030 0.1204040
v -0.1322890 -0.1559340 0.1110630
v -0.1334390 -0.1586510 0.1082590
v -0.1517220 -0.1563370 0.0218900
v -0.1779790 -0.0527290 -0.0908280
v -0.1316660 -0.1369490 0.1193270
v -0.1777950 -0.0524710 -0.0887280
v -0.1422740 -0.9202520 -0.0158800
v -0.1773510 -0.0517700 -0.0874510
v -0.1391100 -0.8368530 0.0075360
v -0.1454490 -0.8318920 -0.0194610
v -0.1420270 -0.1635880 0.0672010
v -0.1327890 -0.1517680 0.1119580
v -0.1768410 -0.0480620 -0.0820840
v -0.1319360 -0.1401720 0.1176630
v -0.1389050 -0.8395610 0.0084350
v -0.1387720 -0.8424580 0.0096900
v -0.1444290 -0.8262970 -0.0148110
v -0.1404560 -0.1658150 0.0719870
v -0.1741400 -0.0448860 -0.0719090
v -0.1337690 -0.1617220 0.1063670
v -0.1405130 -0.1641180 0.0735880
v -0.1373970 -0.8431600 0.0125250
v -0.1381190 -0.8435610 0.0113290
v -0.1492010 -0.0410400 0.0493920
v -0.1734270 -0.0441170 -0.0618930
v -0.1481440 -0.0420760 0.0563160
v -0.1740050 -0.0443200 -0.0602270
v -0.1371860 -0.8451840 0.0136800
v -0.1550940 -0.0409050 0.0199780
v -0.1554570 -0.0409630 0.0187670
v -0.1401160 -0.1654730 0.0747260
v -0.1397690 -0.1675750 0.0751250
v -0.1298320 -0.1083410 0.1324010
v -0.1481700 -0.0430640 0.0605160
v -0.1812960 -0.0619100 -0.1072800
v -0.1810770 -0.0594520 -0.1058510
v -0.1564530 -0.8919680 -0.0748570
v -0.1700680 -0.1129670 -0.0580490
v -0.1298710 -0.1160940 0.1292620
v -0.1431160 -0.8215730 -0.0085410
v -0.1395790 -0.1690770 0.0762430
v -0.1570550 -0.8972120 -0.0788050
v -0.1424340 -0.0422050 0.0798630
v -0.1432320 -0.8228180 -0.0061930
v -0.1422530 -0.8216630 -0.0045210
v -0.1569210 -0.9066060 -0.0791850
v -0.1558340 -0.9088540 -0.0800390
v -0.1259280 -0.0819190 0.1512630
v -0.1810520 -0.0688150 -0.1078640
v -0.1554920 -0.9115900 -0.0789560
v -0.1806290 -0.0709820 -0.1070030
v -0.1259570 -0.0842550 0.1516470
v -0.1415010 -0.8229610 -0.0018940
v -0.1355440 -0.8566720 0.0200250
v -0.1364690 -0.8564580 0.0182390
v -0.1552840 -0.9131110 -0.0778600
v -0.1804430 -0.0729210 -0.1053740
v -0.1260540 -0.0863690 0.1516350
v -0.1551120 -0.9137540 -0.0771540
v -0.1413880 -0.8247030 -0.0005500
v -0.1255740 -0.0900110 0.1517380
v -0.1264540 -0.0896760 0.1504170
v -0.1390750 -0.1738370 0.0784530
v -0.1346160 -0.8598940 0.0241930
v -0.1694120 -0.1172920 -0.0521860
v -0.1252440 -0.0930490 0.1510530
v -0.1389140 -0.1745960 0.0800950
v -0.1674010 -0.1236920 -0.0492440
v -0.1384870 -0.1802410 0.0786680
v -0.1372880 -0.0468800 0.1050660
v -0.1552000 -0.8855480 -0.0680460
v -0.1383050 -0.1805780 0.0799990
v -0.1383620 -0.1778920 0.0816990
v -0.1669530 -0.1264420 -0.0454950
v -0.1797790 -0.0825400 -0.0932650
v -0.1777670 -0.0858540 -0.0921880
v -0.1365560 -0.0494550 0.1109810
v -0.1502080 -0.1579020 0.0272900
v -0.1662250 -0.1284750 -0.0443580
v -0.1657740 -0.1297480 -0.0424980
v -0.1344970 -0.0507860 0.1176020
v -0.1334980 -0.0513870 0.1219690
v -0.1479870 -0.8448670 -0.0316150
v -0.1770960 -0.0880920 -0.0880860
v -0.1330540 -0.0521510 0.1238360
v -0.1653700 -0.1309740 -0.0390550
v -0.1495500 -0.8499980 -0.0347070
v -0.1500700 -0.1566670 0.0300720
v -0.1347380 -0.8701100 0.0265650
v -0.1496090 -0.8534270 -0.0396000
v -0.1374030 -0.1799610 0.0841040
v -0.1767770 -0.0902270 -0.0821320
v -0.1486000 -0.1562530 0.0367050
v -0.1339830 -0.8757910 0.0290170
v -0.1749400 -0.0940660 -0.0806320
v -0.1749950 -0.0946250 -0.0791780
v -0.1635720 -0.1345710 -0.0306780
v -0.1415800 -0.9186770 -0.0115200
v -0.1740830 -0.0985580 -0.0769980
v -0.1408540 -0.9171870 -0.0088420
v -0.1410980 -0.9161730 -0.0078070
v -0.1300220 -0.0602950 0.1364930
v -0.1504720 -0.8574470 -0.0437930
v -0.1346540 -0.1695780 0.0993920
v -0.1293270 -0.0626180 0.1397170
v -0.1502950 -0.8587660 -0.0456180
v -0.1624710 -0.1372860 -0.0255870
v -0.1740800 -0.0996540 -0.0750510
v -0.1481080 -0.1555300 0.0403710
v -0.1286450 -0.0645190 0.1421600
v -0.1281860 -0.0658240 0.1431770
v -0.1727840 -0.1026550 -0.0724680
v -0.1393970 -0.9116540 0.0012480
v -0.1617490 -0.1388590 -0.0227210
v -0.1275750 -0.0697480 0.1452070
v -0.1466780 -0.8377100 -0.0258060
v -0.1468680 -0.1563940 0.0461360
v -0.1376120 -0.1739440 0.0866490
v -0.1611010 -0.1404950 -0.0200490
v -0.1270430 -0.0755740 0.1476980
v -0.1476880 -0.8419670 -0.0286020
v -0.1381970 -0.9107020 0.0078680
v -0.1713700 -0.1070540 -0.0640110
v -0.1368380 -0.9115860 0.0109000
v -0.1260790 -0.0784000 0.1499600
v -0.1459140 -0.1579120 0.0492730
v -0.1545780 -0.9159890 -0.0718410
v -0.1365920 -0.1754100 0.0886190
v -0.1348570 -0.9127220 0.0181210
v -0.1357840 -0.9075540 0.0230700
v -0.1602700 -0.1433090 -0.0174640
v -0.1600890 -0.1443940 -0.0142870
v -0.1327950 -0.9057200 0.0285050
v -0.1288240 -0.0982190 0.1387370
v -0.1367500 -0.1717110 0.0903860
v -0.1361170 -0.1751440 0.0902470
v -0.1441290 -0.1611520 0.0539650
v -0.1356230 -0.1725450 0.0938620
v -0.1356040 -0.1702500 0.0954710
v -0.1594090 -0.1465810 -0.0118430
v -0.1505520 -0.9217330 -0.0558730
v -0.1495100 -0.9223400 -0.0528110
v -0.1269710 -0.0934610 0.1457710
v -0.1272010 -0.0959090 0.1438790
v -0.1440220 -0.1595330 0.0582050
v -0.1347860 -0.8810880 0.0303330
v -0.1492150 -0.9214250 -0.0452430
v -0.1487500 -0.9215920 -0.0476290
v -0.1480850 -0.9224590 -0.0453380
v -0.1265050 -0.0924030 0.1478230
v -0.1647020 -0.0439340 -0.0263980
v -0.1653610 -0.0438180 -0.0271640
v -0.1642260 -0.0444440 -0.0245960
v -0.1325910 -0.8892160 0.0324580
v -0.1321400 -0.8918600 0.0328320
v -0.1260650 -0.0920720 0.1495650
v -0.1475420 -0.9227370 -0.0370570
v -0.1642860 -0.0438220 -0.0197080
v -0.1324070 -0.8966070 0.0324180
v -0.1631180 -0.0427110 -0.0160580
v -0.1568670 -0.1537160 -0.0015490
v -0.1293130 -0.0956090 0.1404860
v -0.1319560 -0.8974830 0.0331490
v -0.1311220 -0.8971440 0.0351570
v -0.1613390 -0.0421580 -0.0059570
v -0.1451700 -0.9231630 -0.0292860
v -0.1324240 -0.9012400 0.0316530
v -0.1602790 -0.0422920 -0.0046650
v -0.1597320 -0.0428920 -0.0013340
v -0.1303730 -0.1190240 0.1271780
v -0.1585480 -0.0450220 0.0038150
v -0.1578980 -0.0456440 0.0060320
v -0.1321990 -0.9029790 0.0312010
v -0.1303540 -0.1248190 0.1250560
v -0.1806420 -0.0544730 -0.0958220
v -0.1797070 -0.0543160 -0.0940290
v -0.1632340 -0.0430740 -0.0174160
v -0.1635800 -0.0422220 -0.0097500
v -0.1780550 -0.0496810 -0.0837220
v -0.1513020 -0.1548690 0.0269090
v -0.1617090 -0.0417740 -0.0032310
v -0.1289520 -0.0673070 0.1435900
v -0.1757990 -0.0454810 -0.0751910
v -0.1283280 -0.0717210 0.1454700
v -0.1545590 -0.9177900 -0.0693250
v -0.1745960 -0.0447260 -0.0690880
v -0.1578440 -0.0453080 0.0082560
v -0.1573550 -0.0446310 0.0096620
v -0.1576940 -0.0432090 0.0117890
v -0.1593710 -0.0417050 0.0143680
v -0.1535410 -0.9201610 -0.0637330
v -0.1386500 -0.8465160 0.0112950
v -0.1748000 -0.0446470 -0.0655480
v -0.1388070 -0.1743220 0.0814730
v -0.1383490 -0.1749720 0.0833370
v -0.1389960 -0.1704850 0.0837810
v -0.1273120 -0.0781390 0.1483110
v -0.1553920 -0.0409400 0.0228150
v -0.1526940 -0.9203900 -0.0600770
v -0.1816060 -0.0608630 -0.1059540
v -0.1569780 -0.1521760 0.0009070
v -0.1555830 -0.1538690 0.0050390
v -0.1517490 -0.9205800 -0.0573580
v -0.1267470 -0.0812730 0.1501900
v -0.1381610 -0.8493970 0.0130590
v -0.1818320 -0.0597870 -0.1036530
v -0.1506980 -0.9207880 -0.0541550
v -0.1270520 -0.0837250 0.1503490
v -0.1551820 -0.1541010 0.0069970
v -0.1553400 -0.1526750 0.0094550
v -0.1499760 -0.9205670 -0.0507560
v -0.1695330 -0.1155870 -0.0553430
v -0.1540810 -0.1545760 0.0128100
v -0.1816270 -0.0668590 -0.1075290
v -0.1497890 -0.9202320 -0.0484810
v -0.1813080 -0.0722800 -0.1039110
v -0.1301490 -0.1031560 0.1340990
v -0.1682880 -0.1207400 -0.0513010
v -0.1475090 -0.9225680 -0.0346730
v -0.1362630 -0.8581080 0.0195460
v -0.1276680 -0.0943530 0.1441650
v -0.1532480 -0.1535440 0.0188170
v -0.1473000 -0.9220170 -0.0307040
v -0.1356490 -0.1668130 0.0978160
v -0.1369230 -0.1675760 0.0929970
v -0.1270800 -0.0856150 0.1503580
v -0.1460710 -0.9218080 -0.0275900
v -0.1269020 -0.0879170 0.1502310
v -0.1269470 -0.0897770 0.1491170
v -0.1353500 -0.8612020 0.0238550
v -0.1346320 -0.1632920 0.1034100
v -0.1350330 -0.8625730 0.0250390
v -0.1454120 -0.1573260 0.0534330
v -0.1459150 -0.8333000 -0.0204180
v -0.1347930 -0.8647400 0.0259530
v -0.1674960 -0.1257360 -0.0426530
v -0.1425340 -0.9191040 -0.0139840
v -0.1793520 -0.0822290 -0.0956210
v -0.1439470 -0.8233680 -0.0103840
v -0.1359680 -0.8687960 0.0256230
v -0.1348300 -0.1602510 0.1047540
v -0.1344930 -0.1575090 0.1067940
v -0.1455250 -0.8300390 -0.0167800
v -0.1445970 -0.1583450 0.0563390
v -0.1519710 -0.0410540 0.0385490
v -0.1505380 -0.0403710 0.0442760
v -0.1496010 -0.0407060 0.0473570
v -0.1659780 -0.1296950 -0.0379970
v -0.1445340 -0.8254580 -0.0129410
v -0.1350610 -0.8796530 0.0297030
v -0.1503340 -0.0417450 0.0532590
v -0.1643000 -0.1334570 -0.0334740
v -0.1481370 -0.0422950 0.0576370
v -0.1465020 -0.0432650 0.0626080
v -0.1468790 -0.0432280 0.0683850
v -0.1522800 -0.8734590 -0.0558560
v -0.1436410 -0.1599920 0.0608030
v -0.1393150 -0.1665640 0.0857980
v -0.1411580 -0.9149050 -0.0053070
v -0.1760860 -0.0917290 -0.0814780
v -0.1383070 -0.1702360 0.0868340
v -0.1456450 -0.0429850 0.0713980
v -0.1316250 -0.1222180 0.1242670
v -0.1407560 -0.9141530 -0.0034160
v -0.1428320 -0.1612990 0.0646390
v -0.1572530 -0.8959930 -0.0779710
v -0.1398170 -0.9136850 -0.0018330
v -0.1433370 -0.0424590 0.0820760
v -0.1568810 -0.9018030 -0.0796600
v -0.1415060 -0.0446150 0.0895940
v -0.1566800 -0.9046120 -0.0796090
v -0.1397380 -0.0449180 0.0955420
v -0.1743600 -0.0997570 -0.0733740
v -0.1424790 -0.1608260 0.0685000
v -0.1634500 -0.1345350 -0.0278990
v -0.1364300 -0.9117720 0.0158000
v -0.1372680 -0.9110610 0.0169880
v -0.1326920 -0.1426970 0.1154730
v -0.1364260 -0.9113880 0.0183640
v -0.1724780 -0.1035020 -0.0683970
v -0.1421850 -0.1606250 0.0702620
v -0.1354230 -0.0502590 0.1132560
v -0.1344800 -0.9059030 0.0258720
v -0.1357490 -0.0514610 0.1159610
v -0.1341080 -0.1436330 0.1128490
v -0.1335030 -0.1485740 0.1120470
v -0.1408520 -0.1638140 0.0722260
v -0.1334400 -0.1550380 0.1097460
v -0.1361690 -0.9110680 0.0194750
v -0.1342940 -0.0512020 0.1198660
v -0.1351460 -0.9112130 0.0204670
v -0.1352970 -0.9101640 0.0214180
v -0.1410250 -0.1587310 0.0784940
v -0.1402790 -0.1641180 0.0776210
v -0.1326130 -0.0535640 0.1260460
v -0.1347150 -0.8826120 0.0306640
v -0.1322100 -0.0542050 0.1275370
v -0.1735910 -0.0457010 -0.0555520
v -0.1336160 -0.8869690 0.0316770
v -0.1321320 -0.0557490 0.1304670
v -0.1398760 -0.1667810 0.0785970
v -0.1314360 -0.0569780 0.1320830
v -0.1706580 -0.0465910 -0.0501000
v -0.1315430 -0.0597910 0.1354750
v -0.1694760 -0.0445870 -0.0462090
v -0.1698480 -0.0454910 -0.0479790
v -0.1330290 -0.8935190 0.0318770
v -0.1702740 -0.0435660 -0.0419800
v -0.1396440 -0.1681720 0.0807310
v -0.1552580 -0.9147430 -0.0741460
v -0.1679110 -0.0430990 -0.0396260
v -0.1293060 -0.0638800 0.1413230
v -0.1682840 -0.0428630 -0.0355600
v -0.1683420 -0.0431170 -0.0333450
v -0.1317640 -0.1262760 0.1223110
v -0.1610560 -0.1407540 -0.0180920
v -0.1331050 -0.8984970 0.0312670
v -0.1318590 -0.1332450 0.1201290
v -0.1500810 -0.8529890 -0.0373870
v -0.1649990 -0.0444200 -0.0230950
v -0.1481720 -0.8465490 -0.0334970
v -0.1330340 -0.9027300 0.0301600
v -0.1328960 -0.1380770 0.1170250
v -0.1524710 -0.8636030 -0.0472020
v -0.1513360 -0.8649790 -0.0499040
v -0.1510330 -0.8614090 -0.0471130
v -0.1307690 -0.1106420 0.1303750
v -0.1312250 -0.1135640 0.1285490
v -0.1584150 -0.1491370 -0.0066800
v -0.1415220 -0.8318820 0.0028230
v -0.1397060 -0.8334320 0.0058360
v -0.1514390 -0.8671950 -0.0517060
v -0.1576460 -0.1509670 -0.0034430
v -0.1522460 -0.1543260 0.0225450
v -0.1574370 -0.1514250 -0.0011000
v -0.1407300 -0.8399450 0.0067300
v -0.1409680 -0.8367860 0.0054520
v -0.1798590 -0.0544940 -0.0917560
v -0.1798730 -0.0542210 -0.0903640
v -0.1573130 -0.1487310 0.0047210
v -0.1291850 -0.0738240 0.1454010
v -0.1468360 -0.8357530 -0.0223760
v -0.1786320 -0.0521690 -0.0869340
v -0.1398730 -0.8438820 0.0088550
v -0.1786190 -0.0513540 -0.0855970
v -0.1631860 -0.0421130 -0.0074120
v -0.1499460 -0.1532670 0.0348670
v -0.1390390 -0.1640120 0.0886930
v -0.1283180 -0.0769180 0.1468720
v -0.1393940 -0.8469260 0.0103580
v -0.1777120 -0.0471510 -0.0796390
v -0.1561500 -0.1506930 0.0078800
v -0.1498700 -0.1509420 0.0384040
v -0.1554180 -0.9167510 -0.0694020
v -0.1383140 -0.1654970 0.0901070
v -0.1772060 -0.0464570 -0.0782410
v -0.1771250 -0.0459740 -0.0760280
v -0.1280040 -0.0807380 0.1481030
v -0.1606910 -0.0437430 0.0024740
v -0.1550640 -0.9187220 -0.0659310
v -0.1274380 -0.0832320 0.1496900
v -0.1391790 -0.8515960 0.0122440
v -0.1366400 -0.1652070 0.0955770
v -0.1552000 -0.1513250 0.0131650
v -0.1590970 -0.0452420 0.0055990
v -0.1276000 -0.0850430 0.1494540
v -0.1590460 -0.0452910 0.0070480
v -0.1747960 -0.0444790 -0.0633840
v -0.1585020 -0.0447980 0.0092550
v -0.1387430 -0.8530600 0.0132280
v -0.1515210 -0.9199710 -0.0546480
v -0.1535910 -0.1541790 0.0157420
v -0.1542850 -0.1502250 0.0192020
v -0.1510030 -0.9196610 -0.0522250
v -0.1384240 -0.8558660 0.0142680
v -0.1570570 -0.0408210 0.0189620
v -0.1823190 -0.0633500 -0.1056760
v -0.1308240 -0.0999660 0.1350590
v -0.1570360 -0.0409060 0.0240850
v -0.1502170 -0.9197890 -0.0473720
v -0.1715050 -0.1095610 -0.0581520
v -0.1718950 -0.1072880 -0.0607880
v -0.1383050 -0.8595790 0.0159140
v -0.1816680 -0.0557350 -0.0979160
v -0.1494410 -0.9211890 -0.0422240
v -0.1307520 -0.0960010 0.1378010
v -0.1484700 -0.1529640 0.0428990
v -0.1488680 -0.9217770 -0.0394910
v -0.1385520 -0.8613410 0.0164550
v -0.1708740 -0.1121540 -0.0556210
v -0.1703150 -0.1142920 -0.0538450
v -0.1822790 -0.0648370 -0.1061440
v -0.1481590 -0.1521960 0.0467350
v -0.1369320 -0.8611050 0.0202560
v -0.1819790 -0.0678700 -0.1062910
v -0.1821310 -0.0686760 -0.1052980
v -0.1478610 -0.9219330 -0.0317960
v -0.1281720 -0.0902150 0.1456810
v -0.1821740 -0.0700020 -0.1038280
v -0.1464960 -0.1548270 0.0514590
v -0.1462110 -0.9208200 -0.0250230
v -0.1366100 -0.8628770 0.0222950
v -0.1685550 -0.1212290 -0.0481470
v -0.1454080 -0.9210410 -0.0234330
v -0.1445540 -0.9214740 -0.0217390
v -0.1277560 -0.0894250 0.1470010
v -0.1440850 -0.9209960 -0.0193480
v -0.1281730 -0.0874130 0.1471690
v -0.1273620 -0.0880550 0.1491660
v -0.1443390 -0.9200480 -0.0178130
v -0.1370760 -0.8666990 0.0239790
v -0.1356760 -0.8654170 0.0252600
v -0.1458770 -0.1540340 0.0561830
v -0.1445900 -0.8248710 -0.0096160
v -0.1458720 -0.1525570 0.0588840
v -0.1683250 -0.1232580 -0.0442880
v -0.1449290 -0.1553960 0.0597830
v -0.1364710 -0.1591300 0.1001680
v -0.1374350 -0.1627090 0.0948470
v -0.1358990 -0.1592380 0.1020260
v -0.1806770 -0.0543840 -0.0970450
v -0.1533560 -0.0404310 0.0414710
v -0.1317380 -0.1168240 0.1263550
v -0.1808490 -0.0759520 -0.1000660
v -0.1808420 -0.0774590 -0.0985280
v -0.1532610 -0.8714580 -0.0536180
v -0.1801420 -0.0795390 -0.0973130
v -0.1671580 -0.1269010 -0.0404270
v -0.1354370 -0.8743240 0.0271860
v -0.1436720 -0.1578450 0.0650160
v -0.1576520 -0.8948580 -0.0769180
v -0.1461810 -0.0433840 0.0666850
v -0.1464480 -0.0431160 0.0705080
v -0.1580730 -0.8975710 -0.0783140
v -0.1571060 -0.8994730 -0.0794000
v -0.1472600 -0.0427310 0.0723190
v -0.1354680 -0.1571590 0.1047330
v -0.1430880 -0.9174120 -0.0122370
v -0.1659120 -0.1299330 -0.0339900
v -0.1654160 -0.1308590 -0.0321670
v -0.1452070 -0.0419280 0.0789320
v -0.1419750 -0.0441180 0.0872090
v -0.1396320 -0.1664120 0.0843300
v -0.1346950 -0.1401110 0.1133120
v -0.1647370 -0.1315960 -0.0282050
v -0.1404170 -0.0449030 0.0926270
v -0.1576880 -0.9073360 -0.0780580
v -0.1405930 -0.9116930 -0.0005760
v -0.1577850 -0.9088850 -0.0772990
v -0.1396080 -0.0452200 0.0979550
v -0.1788270 -0.0849230 -0.0891240
v -0.1392240 -0.0457850 0.1000540
v -0.1384330 -0.0469060 0.1035990
v -0.1407470 -0.9088240 0.0033370
v -0.1780800 -0.0868120 -0.0877890
v -0.1635980 -0.1342930 -0.0247070
v -0.1397070 -0.9092850 0.0051030
v -0.1571360 -0.9114580 -0.0762900
v -0.1414080 -0.1595670 0.0748640
v -0.1774270 -0.0883920 -0.0844590
v -0.1340900 -0.1321870 0.1172680
v -0.1550250 -0.8826950 -0.0628770
v -0.1378080 -0.9108410 0.0101880
v -0.1556770 -0.8863230 -0.0686580
v -0.1333090 -0.1257160 0.1205240
v -0.1770420 -0.0908950 -0.0792100
v -0.1357740 -0.9049690 0.0253690
v -0.1410220 -0.1597840 0.0765700
v -0.1753940 -0.0955000 -0.0769090
v -0.1345670 -0.9044440 0.0272160
v -0.1346640 -0.9020300 0.0288080
v -0.1357150 -0.0521320 0.1195880
v -0.1749080 -0.0980100 -0.0750470
v -0.1628340 -0.1363270 -0.0225660
v -0.1335110 -0.1354850 0.1171010
v -0.1621700 -0.1376690 -0.0193730
v -0.1346510 -0.1522630 0.1089740
v -0.1347420 -0.0524660 0.1227200
v -0.1744160 -0.0998700 -0.0721750
v -0.1735650 -0.1013230 -0.0690760
v -0.1618810 -0.1385700 -0.0172380
v -0.1360130 -0.8887090 0.0304350
v -0.1342040 -0.8900010 0.0314190
v -0.1726210 -0.1046690 -0.0636580
v -0.1734120 -0.1022480 -0.0657720
v -0.1339260 -0.8926750 0.0312860
v -0.1316080 -0.0580400 0.1333920
v -0.1337660 -0.8956480 0.0310650
v -0.1302700 -0.0628490 0.1397050
v -0.1340360 -0.9003330 0.0300510
v -0.1403240 -0.1639290 0.0804820
v -0.1294770 -0.0649630 0.1421160
v -0.1442760 -0.8246900 -0.0077230
v -0.1529510 -0.1517450 0.0238070
v -0.1435670 -0.8241190 -0.0054180
v -0.1400130 -0.1649560 0.0831420
v -0.1722170 -0.0460530 -0.0539960
v -0.1715170 -0.0465600 -0.0496030
v -0.1431600 -0.8268630 -0.0022460
v -0.1694490 -0.0430930 -0.0367220
v -0.1420260 -0.8303300 0.0014400
v -0.1546230 -0.8794280 -0.0592130
v -0.1612210 -0.1411460 -0.0145670
v -0.1657950 -0.0442760 -0.0243740
v -0.1653830 -0.0442570 -0.0219390
v -0.1412390 -0.8340390 0.0040230
v -0.1563440 -0.9133030 -0.0749990
v -0.1602880 -0.1438960 -0.0097640
v -0.1566930 -0.9140380 -0.0711170
v -0.1597090 -0.1454150 -0.0068670
v -0.1559780 -0.9151980 -0.0705980
v -0.1502970 -0.8523870 -0.0359630
v -0.1591410 -0.1468540 -0.0044260
v -0.1580040 -0.1498300 -0.0036900
v -0.1509990 -0.8592470 -0.0451820
v -0.1804520 -0.0543040 -0.0895800
v -0.1671370 -0.0440660 -0.0266360
v -0.1344930 -0.1383890 0.1144960
v -0.1656760 -0.0431040 -0.0182570
v -0.1642720 -0.0425130 -0.0159340
v -0.1417810 -0.1549740 0.0783350
v -0.1422460 -0.1541480 0.0770290
v -0.1415770 -0.1573080 0.0765240
v -0.1642620 -0.0421740 -0.0141030
v -0.1415090 -0.1556510 0.0797580
v -0.1371560 -0.0513920 0.1140190
v -0.1368760 -0.0518390 0.1150850
v -0.1529720 -0.8671400 -0.0497190
v -0.1346490 -0.1453290 0.1115420
v -0.1584070 -0.1483690 -0.0015130
v -0.1515090 -0.8571150 -0.0411220
v -0.1419090 -0.8432290 0.0066950
v -0.1338130 -0.1285220 0.1187560
v -0.1402730 -0.8473330 0.0095330
v -0.1624060 -0.0416550 -0.0044840
v -0.1584130 -0.1473200 0.0015680
v -0.1408800 -0.1601180 0.0803800
v -0.1411560 -0.1575160 0.0809740
v -0.1621490 -0.0422780 -0.0003370
v -0.1491270 -0.8434620 -0.0273100
v -0.1498020 -0.8460310 -0.0294630
v -0.1733920 -0.0447680 -0.0574640
v -0.1482370 -0.8408930 -0.0264240
v -0.1482660 -0.8401390 -0.0253880
v -0.1474000 -0.8374020 -0.0235050
v -0.1398740 -0.8505430 0.0110000
v -0.1319100 -0.1076490 0.1299700
v -0.1316030 -0.1042830 0.1317450
v -0.1609070 -0.0442740 0.0046630
v -0.1406660 -0.1615800 0.0816040
v -0.1590320 -0.0450730 0.0082680
v -0.1817240 -0.0575660 -0.1009610
v -0.1587810 -0.0437200 0.0109140
v -0.1323540 -0.1111740 0.1279980
v -0.1409090 -0.1590690 0.0832540
v -0.1400420 -0.1635380 0.0844800
v -0.1588990 -0.0423710 0.0130070
v -0.1571580 -0.1475400 0.0078390
v -0.1583660 -0.0408720 0.0180820
v -0.1468620 -0.8332220 -0.0175880
v -0.1471550 -0.8347290 -0.0194330
v -0.1396430 -0.8561040 0.0126510
v -0.1442580 -0.9186310 -0.0151130
v -0.1590820 -0.0407090 0.0208030
v -0.1824480 -0.0666370 -0.1055170
v -0.1834070 -0.0646940 -0.1030070
v -0.1528650 -0.1505920 0.0264280
v -0.1399240 -0.8605150 0.0133500
v -0.1548870 -0.9183340 -0.0676410
v -0.1519780 -0.1524420 0.0276060
v -0.1559550 -0.1497850 0.0117890
v -0.1390560 -0.8591850 0.0142730
v -0.1359190 -0.0525630 0.1211150
v -0.1824030 -0.0719320 -0.1011010
v -0.1345970 -0.0530740 0.1239550
v -0.1350370 -0.0542970 0.1256510
v -0.1341370 -0.0545860 0.1268070
v -0.1813020 -0.0550420 -0.0972720
v -0.1344920 -0.0555210 0.1284550
v -0.1382560 -0.8629930 0.0186650
v -0.1332800 -0.0569850 0.1313950
v -0.1528710 -0.9180460 -0.0527460
v -0.1394490 -0.1621560 0.0883560
v -0.1310220 -0.0637270 0.1401710
v -0.1375740 -0.8659160 0.0225640
v -0.1518720 -0.9182270 -0.0496850
v -0.1519400 -0.9180750 -0.0478860
v -0.1302000 -0.0662510 0.1423970
v -0.1302280 -0.0676670 0.1430160
v -0.1372110 -0.8688250 0.0246070
v -0.1460350 -0.8300220 -0.0151450
v -0.1307140 -0.0689280 0.1431270
v -0.1304070 -0.0709150 0.1438390
v -0.1806120 -0.0809050 -0.0939000
v -0.1464410 -0.8296180 -0.0128930
v -0.1792850 -0.0839480 -0.0900130
v -0.1374240 -0.8740630 0.0256470
v -0.1300140 -0.0754300 0.1450320
v -0.1369320 -0.8773500 0.0271280
v -0.1456550 -0.8272750 -0.0111130
v -0.1367770 -0.8803040 0.0284710
v -0.1387090 -0.1605610 0.0921210
v -0.1291690 -0.0791370 0.1462230
v -0.1382490 -0.1592100 0.0948950
v -0.1283430 -0.0823040 0.1479320
v -0.1427390 -0.9156490 -0.0096450
v -0.1426240 -0.9145590 -0.0078410
v -0.1544930 -0.8742790 -0.0545330
v -0.1285200 -0.0847770 0.1473300
v -0.1291410 -0.0820890 0.1466770
v -0.1415540 -0.9136390 -0.0037210
v -0.1417090 -0.9127150 -0.0027960
v -0.1424320 -0.9141120 -0.0065780
v -0.1671310 -0.1269860 -0.0347230
v -0.1582870 -0.8985510 -0.0784570
v -0.1450030 -0.9207120 -0.0202370
v -0.1582380 -0.9006230 -0.0786500
v -0.1578870 -0.9027300 -0.0788120
v -0.1409770 -0.9095760 0.0018530
v -0.1563240 -0.0409080 0.0272490
v -0.1546130 -0.0410020 0.0311300
v -0.1369470 -0.1555600 0.1017430
v -0.1518230 -0.1503090 0.0311340
v -0.1546740 -0.0412140 0.0335990
v -0.1753330 -0.0980390 -0.0726950
v -0.1505330 -0.1499970 0.0367970
v -0.1570120 -0.9121530 -0.0755470
v -0.1554970 -0.8838880 -0.0640730
v -0.1325580 -0.1015360 0.1320640
v -0.1748080 -0.0990890 -0.0677730
v -0.1517340 -0.0404450 0.0458830
v -0.1576520 -0.8907370 -0.0724560
v -0.1566680 -0.8891650 -0.0713080
v -0.1366790 -0.1545490 0.1032320
v -0.1354780 -0.1525600 0.1072620
v -0.1527790 -0.0407580 0.0482740
v -0.1644020 -0.1323980 -0.0248690
v -0.1505370 -0.0415970 0.0520840
v -0.1389080 -0.9099070 0.0102700
v -0.1396300 -0.9089420 0.0084120
v -0.1497100 -0.1495350 0.0419780
v -0.1317760 -0.0963050 0.1362140
v -0.1387250 -0.9103880 0.0121590
v -0.1478770 -0.0438360 0.0636490
v -0.1473300 -0.0438410 0.0650410
v -0.1378220 -0.9109280 0.0156280
v -0.1638070 -0.1337100 -0.0222550
v -0.1377120 -0.1580600 0.0975140
v -0.1295070 -0.0925010 0.1426860
v -0.1295500 -0.0936450 0.1418720
v -0.1465110 -0.0420060 0.0746910
v -0.1295660 -0.0905940 0.1435210
v -0.1565220 -0.9137100 -0.0728900
v -0.1454320 -0.0420460 0.0807960
v -0.1629810 -0.1354180 -0.0194210
v -0.1478280 -0.1516100 0.0498030
v -0.1286850 -0.0872810 0.1460690
v -0.1353620 -0.1480680 0.1093170
v -0.1357740 -0.1502030 0.1077250
v -0.1466660 -0.1516480 0.0554780
v -0.1415220 -0.0456390 0.0930760
v -0.1370150 -0.9093500 0.0205710
v -0.1372260 -0.9099950 0.0196020
v -0.1407900 -0.0455310 0.0967360
v -0.1613680 -0.1409050 -0.0126050
v -0.1505390 -0.8492070 -0.0318840
v -0.1407410 -0.0460530 0.0998420
v -0.1398780 -0.0472550 0.1035480
v -0.1383250 -0.0479170 0.1063200
v -0.1445390 -0.8260590 -0.0063720
v -0.1721590 -0.0467520 -0.0523880
v -0.1330770 -0.1179300 0.1242020
v -0.1331570 -0.1215950 0.1224770
v -0.1433360 -0.8251910 -0.0038200
v -0.1357500 -0.8952440 0.0298680
v -0.1720180 -0.0451070 -0.0478420
v -0.1719210 -0.0462790 -0.0491800
v -0.1432600 -0.8292930 -0.0009540
v -0.1449870 -0.1538770 0.0628360
v -0.1442360 -0.1537610 0.0680890
v -0.1431870 -0.1571600 0.0697980
v -0.1425650 -0.1574270 0.0726750
v -0.1433380 -0.1552730 0.0713540
v -0.1361170 -0.1382420 0.1120100
v -0.1380300 -0.0500270 0.1114120
v -0.1429220 -0.1547900 0.0738240
v -0.1817610 -0.0541260 -0.0879230
v -0.1607570 -0.1420430 -0.0049320
v -0.1608880 -0.1417890 -0.0074240
v -0.1370510 -0.0524830 0.1167540
v -0.1534990 -0.8633120 -0.0455760
v -0.1524100 -0.8603320 -0.0440040
v -0.1426470 -0.1511260 0.0793190
v -0.1793760 -0.0490020 -0.0814990
v -0.1425570 -0.8401510 0.0050320
v -0.1539640 -0.8703730 -0.0518970
v -0.1665520 -0.0443810 -0.0231820
v -0.1664950 -0.0440380 -0.0211050
v -0.1530510 -0.8657130 -0.0484710
v -0.1541880 -0.1486430 0.0230640
v -0.1793590 -0.0471230 -0.0763480
v -0.1595070 -0.1448630 -0.0004270
v -0.1774860 -0.0454500 -0.0716540
v -0.1414110 -0.1557640 0.0829290
v -0.1525980 -0.8573760 -0.0385480
v -0.1771490 -0.0451440 -0.0696340
v -0.1331530 -0.0583200 0.1333780
v -0.1785420 -0.0453490 -0.0653170
v -0.1412910 -0.8509140 0.0097600
v -0.1425670 -0.8496450 0.0083150
v -0.1767170 -0.0447920 -0.0609770
v -0.1632680 -0.0415040 -0.0014970
v -0.1328080 -0.0605110 0.1357220
v -0.1319460 -0.0621650 0.1379790
v -0.1406270 -0.8550930 0.0113890
v -0.1529130 -0.1475820 0.0305920
v -0.1585880 -0.1445560 0.0058710
v -0.1822270 -0.0569670 -0.0985200
v -0.1825590 -0.0581660 -0.0995450
v -0.1325700 -0.0646650 0.1397090
v -0.1594960 -0.0444270 0.0095350
v -0.1830280 -0.0619770 -0.1026950
v -0.1409380 -0.1576140 0.0848360
v -0.1484250 -0.8394400 -0.0237450
v -0.1832240 -0.0632390 -0.1030490
v -0.1835410 -0.0605070 -0.0997910
v -0.1520760 -0.1473710 0.0341570
v -0.1396710 -0.1585540 0.0903870
v -0.1567590 -0.1478510 0.0099420
v -0.1396160 -0.8626830 0.0147300
v -0.1832930 -0.0664060 -0.1029560
v -0.1512070 -0.1467960 0.0390940
v -0.1735270 -0.1042820 -0.0592890
v -0.1726870 -0.1069110 -0.0583010
v -0.1305060 -0.0787530 0.1449430
v -0.1828180 -0.0687760 -0.1030720
v -0.1448970 -0.9173200 -0.0137910
v -0.1438930 -0.9164640 -0.0119270
v -0.1383790 -0.8654210 0.0201320
v -0.1402160 -0.1563630 0.0899360
v -0.1556720 -0.9174240 -0.0675390
v -0.1303970 -0.0811850 0.1452810
v -0.1554330 -0.9185070 -0.0645950
v -0.1560170 -0.1476710 0.0153790
v -0.1297170 -0.0829510 0.1458590
v -0.1293250 -0.0849860 0.1458560
v -0.1556630 -0.9181490 -0.0630420
v -0.1505880 -0.1460930 0.0442330
v -0.1383430 -0.8681650 0.0227460
v -0.1555440 -0.9177080 -0.0596040
v -0.1552540 -0.1468730 0.0204390
v -0.1722160 -0.1091610 -0.0553770
v -0.1815480 -0.0552310 -0.0960540
v -0.1374650 -0.8722050 0.0251350
v -0.1814280 -0.0553640 -0.0943970
v -0.1812610 -0.0554400 -0.0928360
v -0.1811130 -0.0552520 -0.0914600
v -0.1714750 -0.1123980 -0.0512900
v -0.1316280 -0.0915970 0.1399550
v -0.1820660 -0.0738100 -0.0996890
v -0.1705690 -0.1150740 -0.0502480
v -0.1324020 -0.0983970 0.1341210
v -0.1472990 -0.8334310 -0.0163760
v -0.1479220 -0.1481110 0.0546690
v -0.1487940 -0.1484760 0.0503100
v -0.1814950 -0.0775910 -0.0969730
v -0.1814330 -0.0788320 -0.0948780
v -0.1698320 -0.1179800 -0.0481320
v -0.1513650 -0.9191040 -0.0445200
v -0.1433830 -0.9147550 -0.0092270
v -0.1696680 -0.1194420 -0.0453320
v -0.1500070 -0.9207980 -0.0400120
v -0.1495560 -0.9210910 -0.0381140
v -0.1475450 -0.1481970 0.0565210
v -0.1796020 -0.0844780 -0.0867730
v -0.1789840 -0.0858950 -0.0856960
v -0.1383160 -0.1527670 0.1000780
v -0.1431460 -0.9123250 -0.0042070
v -0.1686450 -0.1231970 -0.0403070
v -0.1343090 -0.1038710 0.1287370
v -0.1374040 -0.1490940 0.1048420
v -0.1475590 -0.9200000 -0.0259900
v -0.1409320 -0.9070840 0.0063580
v -0.1583160 -0.8938490 -0.0755290
v -0.1790780 -0.0866070 -0.0817750
v -0.1586940 -0.8960810 -0.0771800
v -0.1459620 -0.9201990 -0.0212490
v -0.1775550 -0.0911600 -0.0768010
v -0.1585410 -0.9024920 -0.0781280
v -0.1665230 -0.1283910 -0.0313790
v -0.1359180 -0.8829770 0.0300510
v -0.1354330 -0.8852400 0.0306020
v -0.1763410 -0.0944330 -0.0751290
v -0.1462360 -0.8284540 -0.0089520
v -0.1579160 -0.9101670 -0.0761590
v -0.1456810 -0.8277860 -0.0077580
v -0.1301300 -0.0876600 0.1439220
v -0.1561630 -0.8842060 -0.0634020
v -0.1658920 -0.1294090 -0.0288260
v -0.1452300 -0.8287330 -0.0053880
v -0.1759730 -0.0967580 -0.0721210
v -0.1388780 -0.9103860 0.0140060
v -0.1447590 -0.8301480 -0.0031100
v -0.1583830 -0.8893430 -0.0686400
v -0.1563080 -0.8865220 -0.0678800
v -0.1576950 -0.8917600 -0.0737430
v -0.1437410 -0.1522470 0.0731450
v -0.1388590 -0.9099080 0.0162670
v -0.1340630 -0.1074800 0.1273890
v -0.1372560 -0.9070230 0.0222370
v -0.1751130 -0.0985880 -0.0658530
v -0.1439130 -0.8318580 -0.0004450
v -0.1335840 -0.1130710 0.1257580
v -0.1343960 -0.1147450 0.1241120
v -0.1506090 -0.0417900 0.0558460
v -0.1512520 -0.0419420 0.0575700
v -0.1498890 -0.0426740 0.0592790
v -0.1435700 -0.8329160 0.0006360
v -0.1365300 -0.9017080 0.0272140
v -0.1742790 -0.1019710 -0.0620730
v -0.1749240 -0.1000140 -0.0628010
v -0.1375770 -0.8999140 0.0272480
v -0.1364020 -0.8986190 0.0286670
v -0.1473720 -0.0434090 0.0674250
v -0.1461320 -0.0418370 0.0762680
v -0.1638890 -0.1329340 -0.0178990
v -0.1716130 -0.0445980 -0.0469230
v -0.1365580 -0.8925370 0.0299370
v -0.1442000 -0.0436760 0.0865010
v -0.1432390 -0.0445850 0.0887870
v -0.1343740 -0.1237650 0.1199590
v -0.1346060 -0.1264300 0.1184660
v -0.1420530 -0.0451460 0.0908420
v -0.1730570 -0.0472310 -0.0511470
v -0.1417530 -0.0459090 0.0942670
v -0.1557150 -0.8823320 -0.0610420
v -0.1623880 -0.1375330 -0.0150580
v -0.1545530 -0.8754870 -0.0554520
v -0.1547420 -0.8777820 -0.0575110
v -0.1624130 -0.1376370 -0.0112880
v -0.1697380 -0.0431680 -0.0344690
v -0.1389060 -0.0484380 0.1072830
v -0.1690170 -0.0435680 -0.0316710
v -0.1349750 -0.1340670 0.1155280
v -0.1350890 -0.1364840 0.1144390
v -0.1512740 -0.8544040 -0.0365190
v -0.1362450 -0.1418880 0.1102570
v -0.1687130 -0.0440600 -0.0288150
v -0.1418430 -0.0459270 0.0970690
v -0.1431130 -0.0462120 0.0931790
v -0.1681640 -0.0445500 -0.0242330
v -0.1813700 -0.0524360 -0.0854520
v -0.1414470 -0.0459310 0.0986350
v -0.1794940 -0.0485030 -0.0803320
v -0.1657340 -0.0423290 -0.0153930
v -0.1321380 -0.0933190 0.1377530
v -0.1785870 -0.0472210 -0.0786660
v -0.1651280 -0.0420450 -0.0138530
v -0.1649860 -0.0419020 -0.0098320
v -0.1310320 -0.0899260 0.1418010
v -0.1655430 -0.0416170 -0.0065910
v -0.1633130 -0.0413090 -0.0029640
v -0.1792420 -0.0461610 -0.0727330
v -0.1389760 -0.0492760 0.1096360
v -0.1752200 -0.0447600 -0.0593450
v -0.1629210 -0.0435660 0.0084950
v -0.1618770 -0.0435320 0.0096220
v -0.1386230 -0.0520650 0.1146130
v -0.1604720 -0.0420630 0.0131590
v -0.1382130 -0.0529810 0.1165350
v -0.1608530 -0.0412460 0.0159930
v -0.1366750 -0.0531840 0.1224100
v -0.1369310 -0.0538650 0.1238630
v -0.1462390 -0.1498280 0.0624280
v -0.1349950 -0.0570020 0.1304590
v -0.1731570 -0.1065920 -0.0567210
v -0.1549240 -0.8698760 -0.0500790
v -0.1550580 -0.8677680 -0.0480100
v -0.1315770 -0.0834260 0.1440120
v -0.1341900 -0.0595790 0.1341950
v -0.1452780 -0.1503670 0.0674410
v -0.1546460 -0.8720050 -0.0526840
v -0.1325200 -0.0638820 0.1392090
v -0.1842090 -0.0692740 -0.0994830
v -0.1835360 -0.0705130 -0.1000140
v -0.1450490 -0.1467440 0.0726310
v -0.1316280 -0.0675090 0.1418540
v -0.1317300 -0.0713080 0.1429250
v -0.1438300 -0.1505540 0.0746200
v -0.1481600 -0.8369190 -0.0201990
v -0.1694760 -0.1210010 -0.0414710
v -0.1358230 -0.1160270 0.1218900
v -0.1500580 -0.8455190 -0.0281160
v -0.1679580 -0.1250590 -0.0364600
v -0.1826400 -0.0760260 -0.0968340
v -0.1428240 -0.8378780 0.0038630
v -0.1421540 -0.1521990 0.0812040
v -0.1459310 -0.9181440 -0.0162380
v -0.1673260 -0.1261410 -0.0288780
v -0.1468610 -0.9160710 -0.0137710
v -0.1364720 -0.1312760 0.1142050
v -0.1358550 -0.1280560 0.1162420
v -0.1810100 -0.0809850 -0.0923950
v -0.1571900 -0.9164030 -0.0651870
v -0.1806860 -0.0819680 -0.0903380
v -0.1805290 -0.0825880 -0.0880400
v -0.1419510 -0.1517060 0.0844760
v -0.1653860 -0.1301110 -0.0254050
v -0.1362260 -0.1343150 0.1134470
v -0.1412960 -0.8534660 0.0104890
v -0.1649230 -0.1310820 -0.0230270
v -0.1780780 -0.0890480 -0.0797710
v -0.1410460 -0.8592530 0.0117650
v -0.1371940 -0.1398980 0.1095830
v -0.1406180 -0.8625090 0.0131280
v -0.1642780 -0.1320540 -0.0192920
v -0.1778860 -0.0911430 -0.0748570
v -0.1402210 -0.8634060 0.0140360
v -0.1372790 -0.1440650 0.1077070
v -0.1766730 -0.0944260 -0.0732980
v -0.1401570 -0.8649210 0.0152000
v -0.1376570 -0.1459400 0.1060320
v -0.1755580 -0.0978820 -0.0705090
v -0.1628230 -0.1364580 -0.0136790
v -0.1392880 -0.8666470 0.0187610
v -0.1398540 -0.8668160 0.0171840
v -0.1393900 -0.8688070 0.0209140
v -0.1543300 -0.1471070 0.0250240
v -0.1619210 -0.1387060 -0.0076160
v -0.1538180 -0.1462310 0.0290090
v -0.1738180 -0.1033770 -0.0605790
v -0.1745430 -0.0468770 -0.0540150
v -0.1415900 -0.1518450 0.0868230
v -0.1740990 -0.0473180 -0.0523420
v -0.1528660 -0.1455630 0.0333280
v -0.1727070 -0.0440730 -0.0451850
v -0.1438520 -0.9132110 -0.0071440
v -0.1730160 -0.0437540 -0.0436300
v -0.1456060 -0.9143270 -0.0107090
v -0.1523050 -0.1454380 0.0364380
v -0.1407560 -0.1530320 0.0900790
v -0.1394370 -0.1558200 0.0937580
v -0.1537720 -0.9181860 -0.0553430
v -0.1509280 -0.1459200 0.0421470
v -0.1529910 -0.9171430 -0.0503420
v -0.1413040 -0.9070030 0.0050750
v -0.1431620 -0.9097000 -0.0012250
v -0.1491430 -0.1485590 0.0481410
v -0.1513480 -0.9192310 -0.0426300
v -0.1518070 -0.9189800 -0.0410720
v -0.1390000 -0.1538310 0.0974650
v -0.1494210 -0.9208800 -0.0359950
v -0.1364990 -0.8823440 0.0294900
v -0.1488990 -0.9212900 -0.0330080
v -0.1370880 -0.8873390 0.0296860
v -0.1495000 -0.9197180 -0.0298530
v -0.1370590 -0.8906770 0.0297890
v -0.1370550 -0.8935730 0.0294400
v -0.1404080 -0.9087390 0.0112850
v -0.1413470 -0.9067200 0.0092010
v -0.1398370 -0.9096190 0.0129230
v -0.1565600 -0.0409670 0.0284770
v -0.1388360 -0.9091800 0.0177120
v -0.1554540 -0.0412620 0.0351850
v -0.1388450 -0.9071810 0.0201400
v -0.1599930 -0.1428980 0.0006120
v -0.1377110 -0.9032310 0.0249750
v -0.1545060 -0.0403770 0.0443650
v -0.1451870 -0.8325330 -0.0022530
v -0.1375370 -0.8985830 0.0277850
v -0.1502930 -0.0434860 0.0612040
v -0.1436210 -0.8356850 0.0017930
v -0.1494020 -0.0438000 0.0626120
v -0.1490250 -0.0439620 0.0643810
v -0.1485240 -0.0438900 0.0657060
v -0.1578170 -0.1439620 0.0120150
v -0.1502910 -0.0424860 0.0726960
v -0.1565910 -0.1464120 0.0147330
v -0.1560910 -0.1460620 0.0178370
v -0.1432960 -0.0451770 0.0902970
v -0.1467510 -0.8294730 -0.0101990
v -0.1549410 -0.8732140 -0.0533000
v -0.1590360 -0.8951630 -0.0762150
v -0.1590970 -0.8994030 -0.0777990
v -0.1587210 -0.9049500 -0.0772170
v -0.1585750 -0.9078290 -0.0765760
v -0.1584750 -0.9089270 -0.0761100
v -0.1567810 -0.8857090 -0.0650270
v -0.1578620 -0.8883110 -0.0675550
v -0.1587960 -0.9099270 -0.0743020
v -0.1582230 -0.9114270 -0.0733950
v -0.1585860 -0.9115300 -0.0716980
v -0.1572710 -0.9148070 -0.0684950
v -0.1511060 -0.8508110 -0.0325530
v -0.1521390 -0.8546970 -0.0346880
v -0.1337090 -0.0938080 0.1352380
v -0.1439680 -0.8431840 0.0044950
v -0.1325450 -0.0893240 0.1403130
v -0.1534210 -0.8608980 -0.0425170
v -0.1433940 -0.8451560 0.0058570
v -0.1615460 -0.1386720 -0.0011180
v -0.1626030 -0.1360400 -0.0032580
v -0.1485800 -0.1436720 0.0582600
v -0.1668860 -0.0429370 -0.0176450
v -0.1471420 -0.1446960 0.0641660
v -0.1797230 -0.0480500 -0.0786430
v -0.1431150 -0.0463560 0.0951080
v -0.1660070 -0.0417730 -0.0113150
v -0.1436630 -0.8501650 0.0074320
v -0.1648750 -0.0412040 -0.0041080
v -0.1423490 -0.0463320 0.1001700
v -0.1465300 -0.1446490 0.0674010
v -0.1531040 -0.8587220 -0.0396320
v -0.1411520 -0.0474430 0.1036790
v -0.1334830 -0.0907530 0.1376510
v -0.1643340 -0.0417000 0.0004540
v -0.1401730 -0.0484480 0.1071900
v -0.1425810 -0.8572180 0.0103150
v -0.1342100 -0.0956730 0.1332590
v -0.1418190 -0.8595390 0.0111600
v -0.1394480 -0.0500250 0.1115230
v -0.1638620 -0.0431220 0.0045520
v -0.1633090 -0.0435100 0.0058990
v -0.1768010 -0.0447870 -0.0622130
v -0.1420770 -0.8630410 0.0119000
v -0.1490100 -0.8386920 -0.0201400
v -0.1616150 -0.0429840 0.0109660
v -0.1753440 -0.0455130 -0.0573910
v -0.1837680 -0.0596720 -0.0981040
v -0.1602120 -0.1406580 0.0044020
v -0.1500670 -0.8416830 -0.0225190
v -0.1503920 -0.8415270 -0.0208250
v -0.1354260 -0.1013010 0.1286950
v -0.1615900 -0.0406390 0.0208720
v -0.1542600 -0.1432840 0.0314740
v -0.1536600 -0.1430160 0.0342320
v -0.1414550 -0.8651790 0.0133010
v -0.1591510 -0.1413170 0.0098430
v -0.1330960 -0.0833690 0.1425230
v -0.1325280 -0.0873310 0.1414230
v -0.1414820 -0.8679500 0.0144800
v -0.1840970 -0.0657510 -0.1012470
v -0.1405370 -0.8677200 0.0160640
v -0.1361330 -0.1206590 0.1192410
v -0.1373690 -0.1237570 0.1161520
v -0.1513250 -0.8456030 -0.0247640
v -0.1355560 -0.1124460 0.1236360
v -0.1828790 -0.0574520 -0.0967400
v -0.1400560 -0.8696220 0.0197750
v -0.1828230 -0.0570550 -0.0949600
v -0.1486600 -0.8360810 -0.0161770
v -0.1821060 -0.0561690 -0.0928060
v -0.1457470 -0.1452090 0.0705700
v -0.1542840 -0.9164180 -0.0526730
v -0.1355060 -0.1078840 0.1255500
v -0.1390680 -0.8724070 0.0235910
v -0.1402940 -0.8721680 0.0215000
v -0.1821580 -0.0559610 -0.0911470
v -0.1528200 -0.1431130 0.0385220
v -0.1529800 -0.9167840 -0.0486030
v -0.1714140 -0.1144150 -0.0470050
v -0.1384910 -0.8730520 0.0244770
v -0.1822460 -0.0552790 -0.0894830
v -0.1468010 -0.9189450 -0.0199080
v -0.1466510 -0.9180080 -0.0171890
v -0.1711080 -0.1160550 -0.0455270
v -0.1368620 -0.1173920 0.1199710
v -0.1827950 -0.0750650 -0.0975540
v -0.1509780 -0.1441960 0.0458310
v -0.1492920 -0.1465100 0.0506280
v -0.1459970 -0.9128170 -0.0089220
v -0.1704340 -0.1181150 -0.0429970
v -0.1576060 -0.1432880 0.0157520
v -0.1438520 -0.1467580 0.0785490
v -0.1569080 -0.9169660 -0.0640900
v -0.1833350 -0.0762440 -0.0948590
v -0.1483730 -0.1455430 0.0565900
v -0.1563070 -0.1435640 0.0209370
v -0.1551980 -0.9175040 -0.0574040
v -0.1442740 -0.9105980 -0.0033800
v -0.1560640 -0.1422010 0.0246070
v -0.1373400 -0.1361490 0.1109720
v -0.1483210 -0.8346450 -0.0141110
v -0.1430450 -0.9058170 0.0033460
v -0.1695660 -0.1212150 -0.0385280
v -0.1475390 -0.8317160 -0.0118940
v -0.1433850 -0.9047510 0.0043450
v -0.1417490 -0.9060440 0.0061580
v -0.1804030 -0.0841090 -0.0833730
v -0.1417430 -0.9059730 0.0071560
v -0.1426430 -0.1493150 0.0821210
v -0.1690620 -0.1223860 -0.0354050
v -0.1516340 -0.9190440 -0.0396530
v -0.1683280 -0.1237070 -0.0315630
v -0.1593380 -0.8946180 -0.0752690
v -0.1504060 -0.9193610 -0.0352900
v -0.1391190 -0.1444760 0.1034610
v -0.1394910 -0.1471150 0.1011250
v -0.1496540 -0.9204710 -0.0342290
v -0.1595440 -0.8962100 -0.0764610
v -0.1597400 -0.8973980 -0.0767610
v -0.1498830 -0.9201500 -0.0326400
v -0.1495200 -0.9204230 -0.0318360
v -0.1384450 -0.1406610 0.1070880
v -0.1598870 -0.9011350 -0.0765720
v -0.1596850 -0.9001770 -0.0770510
v -0.1379660 -0.8810780 0.0275940
v -0.1499010 -0.9189150 -0.0288360
v -0.1664530 -0.1276920 -0.0246360
v -0.1375170 -0.8839210 0.0289190
v -0.1377670 -0.8864360 0.0290900
v -0.1395110 -0.0515110 0.1137350
v -0.1474950 -0.9187790 -0.0219220
v -0.1428930 -0.1460260 0.0854520
v -0.1418770 -0.1490210 0.0885820
v -0.1390450 -0.0530470 0.1161090
v -0.1595770 -0.8910300 -0.0698840
v -0.1382880 -0.0533300 0.1177090
v -0.1591080 -0.8927270 -0.0731880
v -0.1767990 -0.0951960 -0.0684370
v -0.1599120 -0.8920430 -0.0709710
v -0.1564100 -0.0412890 0.0318480
v -0.1570610 -0.0414940 0.0339280
v -0.1656720 -0.1287820 -0.0192240
v -0.1559840 -0.0410500 0.0368820
v -0.1761440 -0.0964480 -0.0666700
v -0.1559950 -0.0406110 0.0390330
v -0.1402860 -0.1525960 0.0932310
v -0.1377080 -0.8946220 0.0287250
v -0.1754170 -0.0987380 -0.0632940
v -0.1648620 -0.1304980 -0.0152070
v -0.1343790 -0.0583960 0.1328520
v -0.1523820 -0.0413630 0.0523010
v -0.1409320 -0.1491330 0.0941770
v -0.1527120 -0.0413220 0.0531520
v -0.1566150 -0.8819700 -0.0592610
v -0.1575120 -0.8842340 -0.0602990
v -0.1339980 -0.0613360 0.1357190
v -0.1567220 -0.8773690 -0.0552320
v -0.1640570 -0.1329050 -0.0139480
v -0.1493540 -0.0436720 0.0662970
v -0.1491390 -0.0431360 0.0683840
v -0.1728600 -0.0445680 -0.0468510
v -0.1397310 -0.9096800 0.0145480
v -0.1493610 -0.0427520 0.0713650
v -0.1399520 -0.1506920 0.0970860
v -0.1744550 -0.0473010 -0.0506260
v -0.1588700 -0.9115950 -0.0690020
v -0.1767000 -0.0459240 -0.0481280
v -0.1333140 -0.0653660 0.1394750
v -0.1733150 -0.0455520 -0.0482820
v -0.1462780 -0.0422510 0.0820420
v -0.1399280 -0.1483560 0.0992700
v -0.1578390 -0.9130960 -0.0694550
v -0.1462180 -0.0435650 0.0865120
v -0.1324160 -0.0695670 0.1419430
v -0.1718460 -0.0434750 -0.0392350
v -0.1448310 -0.0461790 0.0917250
v -0.1740010 -0.0435570 -0.0360010
v -0.1380120 -0.9012850 0.0260860
v -0.1334670 -0.0741750 0.1420170
v -0.1326490 -0.0765870 0.1428640
v -0.1330650 -0.0806550 0.1428900
v -0.1449930 -0.8401030 0.0018650
v -0.1683020 -0.0445000 -0.0227990
v -0.1448810 -0.8417550 0.0027570
v -0.1693980 -0.0437320 -0.0193000
v -0.1484020 -0.0419360 0.0750340
v -0.1486020 -0.0419250 0.0758190
v -0.1547260 -0.8637160 -0.0438540
v -0.1472100 -0.0419400 0.0797540
v -0.1383120 -0.1264120 0.1139550
v -0.1467430 -0.0420210 0.0809140
v -0.1377070 -0.1218140 0.1166570
v -0.1674930 -0.0418650 -0.0129800
v -0.1552480 -0.8664180 -0.0466180
v -0.1458570 -0.0442080 0.0883830
v -0.1625020 -0.1366270 -0.0059790
v -0.1818560 -0.0509570 -0.0823040
v -0.1449790 -0.0449090 0.0896380
v -0.1800780 -0.0467670 -0.0738720
v -0.1644160 -0.0411120 -0.0027910
v -0.1643060 -0.0411750 -0.0017680
v -0.1431840 -0.0461540 0.0971710
v -0.1432540 -0.0461700 0.0989320
v -0.1793370 -0.0456600 -0.0694690
v -0.1402350 -0.1441220 0.1010290
v -0.1430960 -0.8536730 0.0090980
v -0.1778500 -0.0452030 -0.0598830
v -0.1407460 -0.0493890 0.1105170
v -0.1430980 -0.8556470 0.0096230
v -0.1845750 -0.0646610 -0.0999100
v -0.1845230 -0.0635570 -0.0994350
v -0.1608510 -0.1391230 0.0033260
v -0.1386220 -0.1430840 0.1055300
v -0.1372840 -0.1087690 0.1232140
v -0.1427840 -0.8657420 0.0122640
v -0.1593550 -0.0408660 0.0248120
v -0.1552190 -0.1431000 0.0275950
v -0.1749240 -0.1013260 -0.0600290
v -0.1412880 -0.8691190 0.0153940
v -0.1414200 -0.8704720 0.0161010
v -0.1408710 -0.8702490 0.0174210
v -0.1734020 -0.1069810 -0.0540340
v -0.1727140 -0.1097710 -0.0513840
v -0.1542660 -0.1397710 0.0372060
v -0.1386870 -0.1353820 0.1087500
v -0.1367250 -0.0556250 0.1274480
v -0.1841320 -0.0597200 -0.0960940
v -0.1724390 -0.1111680 -0.0486050
v -0.1383320 -0.1327560 0.1105400
v -0.1380440 -0.1310720 0.1119420
v -0.1584750 -0.1414750 0.0138710
v -0.1527810 -0.1415800 0.0413790
v -0.1519320 -0.1418850 0.0451110
v -0.1365080 -0.0593810 0.1324140
v -0.1369140 -0.0620780 0.1342090
v -0.1380960 -0.1282880 0.1134200
v -0.1386870 -0.8781290 0.0258130
v -0.1573240 -0.1430510 0.0176310
v -0.1826330 -0.0568410 -0.0917220
v -0.1829710 -0.0575650 -0.0923570
v -0.1714520 -0.1156470 -0.0432130
v -0.1356780 -0.1049190 0.1266150
v -0.1538040 -0.8606530 -0.0408340
v -0.1450070 -0.9117540 -0.0059370
v -0.1834940 -0.0718810 -0.0988400
v -0.1700130 -0.1199410 -0.0396370
v -0.1708690 -0.1172870 -0.0396040
v -0.1846510 -0.0719110 -0.0971110
v -0.1459730 -0.9108240 -0.0057980
v -0.1511470 -0.1418800 0.0488130
v -0.1570310 -0.1412900 0.0215850
v -0.1509820 -0.8437710 -0.0230210
v -0.1501220 -0.1420760 0.0533360
v -0.1828030 -0.0777960 -0.0932740
v -0.1344050 -0.0709370 0.1405610
v -0.1487820 -0.1415160 0.0598310
v -0.1825940 -0.0795690 -0.0905840
v -0.1517150 -0.8483080 -0.0283170
v -0.1821130 -0.0803470 -0.0903820
v -0.1475090 -0.8313170 -0.0100210
v -0.1474130 -0.8312670 -0.0089480
v -0.1824760 -0.0801020 -0.0889270
v -0.1338590 -0.0783250 0.1418430
v -0.1481380 -0.1418520 0.0625970
v -0.1562460 -0.8746400 -0.0530430
v -0.1603470 -0.8985010 -0.0761660
v -0.1403220 -0.1483470 0.0980430
v -0.1594760 -0.9039780 -0.0762340
v -0.1389620 -0.8831360 0.0272500
v -0.1554460 -0.9163350 -0.0553520
v -0.1597130 -0.9070990 -0.0747110
v -0.1794600 -0.0875200 -0.0774730
v -0.1384120 -0.8905170 0.0287420
v -0.1547490 -0.9145590 -0.0494150
v -0.1342140 -0.0881090 0.1389120
v -0.1544350 -0.9147310 -0.0484050
v -0.1380120 -0.8919760 0.0289910
v -0.1470910 -0.8309530 -0.0079180
v -0.1537850 -0.9158060 -0.0467440
v -0.1531980 -0.9171030 -0.0450910
v -0.1470000 -0.8315170 -0.0069130
v -0.1336050 -0.0918540 0.1366200
v -0.1466020 -0.8316520 -0.0057560
v -0.1586400 -0.8881360 -0.0645000
v -0.1463870 -0.8332240 -0.0041200
v -0.1475520 -0.9179700 -0.0195890
v -0.1417750 -0.9066710 0.0109010
v -0.1417250 -0.9076360 0.0129550
v -0.1580040 -0.8856300 -0.0614330
v -0.1489920 -0.9156780 -0.0170390
v -0.1773490 -0.0938410 -0.0696380
v -0.1349960 -0.0989910 0.1303120
v -0.1410470 -0.9085320 0.0135250
v -0.1452740 -0.8347630 -0.0011310
v -0.1455470 -0.1424690 0.0747810
v -0.1472830 -0.8372150 -0.0033830
v -0.1638650 -0.1331700 -0.0113890
v -0.1574560 -0.9164780 -0.0626780
v -0.1406720 -0.9073110 0.0174810
v -0.1763620 -0.0963250 -0.0652390
v -0.1630980 -0.1353750 -0.0092760
v -0.1460960 -0.8374580 -0.0012000
v -0.1395850 -0.9042170 0.0219180
v -0.1385610 -0.9020710 0.0248970
v -0.1534950 -0.9174220 -0.0426460
v -0.1593530 -0.9106330 -0.0717610
v -0.1739890 -0.0450500 -0.0475080
v -0.1514410 -0.9185520 -0.0375000
v -0.1515600 -0.9171920 -0.0355680
v -0.1441510 -0.1443000 0.0796060
v -0.1505470 -0.9191050 -0.0338700
v -0.1751580 -0.0475210 -0.0517270
v -0.1733960 -0.0436290 -0.0425800
v -0.1486990 -0.9185200 -0.0251240
v -0.1439300 -0.1426730 0.0828050
v -0.1733560 -0.0436190 -0.0326740
v -0.1588490 -0.0415860 0.0298310
v -0.1710130 -0.0445130 -0.0266470
v -0.1557570 -0.0403210 0.0416780
v -0.1536950 -0.0410380 0.0549390
v -0.1533600 -0.0413130 0.0565650
v -0.1505540 -0.0437220 0.0622410
v -0.1500780 -0.0437740 0.0649760
v -0.1721970 -0.0441480 -0.0202020
v -0.1446520 -0.1393860 0.0833810
v -0.1426380 -0.1446900 0.0894100
v -0.1436630 -0.1409030 0.0893210
v -0.1551980 -0.8652580 -0.0452780
v -0.1386490 -0.1189350 0.1170940
v -0.1820820 -0.0518120 -0.0836880
v -0.1636120 -0.1329100 -0.0055240
v -0.1447970 -0.8512160 0.0065710
v -0.1821570 -0.0508840 -0.0813620
v -0.1562950 -0.8693100 -0.0477620
v -0.1667620 -0.0417130 -0.0092030
v -0.1820020 -0.0503920 -0.0792660
v -0.1462560 -0.0461360 0.0912000
v -0.1445440 -0.0464730 0.0932530
v -0.1439640 -0.0464480 0.0951920
v -0.1654680 -0.0413680 0.0003000
v -0.1649670 -0.0423090 0.0025870
v -0.1377250 -0.1153400 0.1199590
v -0.1382450 -0.1124630 0.1207530
v -0.1627370 -0.1344050 0.0003810
v -0.1428410 -0.0469980 0.1026350
v -0.1424590 -0.0478850 0.1057430
v -0.1540700 -0.8597240 -0.0379540
v -0.1635840 -0.0434880 0.0072170
v -0.1530890 -0.8572190 -0.0360920
v -0.1776450 -0.0454500 -0.0586650
v -0.1443410 -0.8602190 0.0094280
v -0.1580920 -0.1383900 0.0221340
v -0.1425810 -0.1429230 0.0925180
v -0.1611710 -0.1370500 0.0070790
v -0.1563820 -0.1398730 0.0277900
v -0.1852570 -0.0662450 -0.0980140
v -0.1850340 -0.0671240 -0.0984510
v -0.1426700 -0.8684090 0.0132730
v -0.1625000 -0.0407760 0.0187560
v -0.1409440 -0.1462310 0.0974320
v -0.1609550 -0.0406480 0.0226190
v -0.1507190 -0.8407680 -0.0173290
v -0.1842310 -0.0599080 -0.0944460
v -0.1842910 -0.0608400 -0.0978750
v -0.1393110 -0.1304440 0.1099930
v -0.1756870 -0.1003000 -0.0575760
v -0.1392280 -0.1272440 0.1123460
v -0.1552120 -0.1394290 0.0334420
v -0.1596460 -0.1388720 0.0129540
v -0.1395320 -0.1393000 0.1052870
v -0.1414160 -0.8728080 0.0193210
v -0.1425290 -0.8739150 0.0166590
v -0.1749450 -0.1031790 -0.0543540
v -0.1399070 -0.1313640 0.1080550
v -0.1828360 -0.0565630 -0.0904220
v -0.1587750 -0.1395270 0.0171520
v -0.1498230 -0.8382990 -0.0159500
v -0.1584520 -0.1395220 0.0188460
v -0.1741400 -0.1062140 -0.0513810
v -0.1407430 -0.8756530 0.0227750
v -0.1733030 -0.1091160 -0.0491790
v -0.1489370 -0.8356630 -0.0126000
v -0.1406210 -0.8776040 0.0237140
v -0.1447560 -0.9068320 -0.0001450
v -0.1454130 -0.9087910 -0.0029270
v -0.1721220 -0.1124460 -0.0469860
v -0.1486030 -0.8344220 -0.0107990
v -0.1479620 -0.8347380 -0.0065460
v -0.1719860 -0.1141120 -0.0442780
v -0.1558390 -0.9147170 -0.0533990
v -0.1479330 -0.8369560 -0.0047690
v -0.1848210 -0.0704160 -0.0977000
v -0.1484080 -0.8339070 -0.0092870
v -0.1606760 -0.8971810 -0.0753760
v -0.1607430 -0.8963120 -0.0747040
v -0.1605490 -0.8950240 -0.0737550
v -0.1845550 -0.0745170 -0.0946770
v -0.1610060 -0.9018250 -0.0744450
v -0.1835220 -0.0769300 -0.0924750
v -0.1522180 -0.1391730 0.0485030
v -0.1447380 -0.9028590 0.0061020
v -0.1439290 -0.9039760 0.0109600
v -0.1612910 -0.8933450 -0.0704410
v -0.1699570 -0.1202880 -0.0364870
v -0.1516920 -0.1380800 0.0521940
v -0.1394130 -0.0536090 0.1174180
v -0.1403070 -0.8810540 0.0252320
v -0.1390080 -0.0540870 0.1212200
v -0.1388040 -0.0546330 0.1235110
v -0.1692940 -0.1210200 -0.0295320
v -0.1592230 -0.8890550 -0.0652090
v -0.1822200 -0.0805530 -0.0860950
v -0.1518340 -0.9164160 -0.0341950
v -0.1584780 -0.8874490 -0.0634550
v -0.1389600 -0.8866590 0.0279960
v -0.1818860 -0.0814230 -0.0847610
v -0.1487820 -0.1392040 0.0630520
v -0.1499720 -0.1366360 0.0609360
v -0.1687780 -0.1222880 -0.0258070
v -0.1496780 -0.9165350 -0.0237710
v -0.1370130 -0.0602950 0.1328200
v -0.1385290 -0.8943340 0.0281210
v -0.1806700 -0.0847820 -0.0788620
v -0.1386940 -0.8986810 0.0266990
v -0.1681380 -0.1237530 -0.0249870
v -0.1356390 -0.0628740 0.1358210
v -0.1348670 -0.0638210 0.1372680
v -0.1393000 -0.8996430 0.0256140
v -0.1669760 -0.1258610 -0.0219380
v -0.1468540 -0.9153660 -0.0128480
v -0.1789770 -0.0893360 -0.0741640
v -0.1412670 -0.9082080 0.0145740
v -0.1372960 -0.1065010 0.1242130
v -0.1411590 -0.9075290 0.0163480
v -0.1665250 -0.1265360 -0.0174270
v -0.1616530 -0.9044610 -0.0719880
v -0.1535830 -0.9173760 -0.0405750
v -0.1471660 -0.1413640 0.0678320
v -0.1785950 -0.0906950 -0.0715090
v -0.1537470 -0.9169760 -0.0397450
v -0.1524050 -0.9178610 -0.0386210
v -0.1603060 -0.9078610 -0.0731150
v -0.1479550 -0.1385180 0.0684290
v -0.1596720 -0.9096760 -0.0727120
v -0.1510230 -0.9184330 -0.0316040
v -0.1786350 -0.0913900 -0.0684510
v -0.1508820 -0.9182020 -0.0298030
v -0.1476960 -0.1370370 0.0717430
v -0.1348480 -0.0675750 0.1389250
v -0.1353490 -0.0655950 0.1377530
v -0.1604710 -0.0411740 0.0267230
v -0.1343580 -0.0691320 0.1400370
v -0.1405290 -0.9052140 0.0199530
v -0.1466030 -0.1395300 0.0734230
v -0.1586280 -0.0417520 0.0318220
v -0.1585510 -0.0414510 0.0357670
v -0.1652890 -0.1289600 -0.0119560
v -0.1582690 -0.9140370 -0.0669430
v -0.1545620 -0.0406130 0.0479020
v -0.1584330 -0.9145960 -0.0653120
v -0.1647630 -0.1298440 -0.0089880
v -0.1543940 -0.0407490 0.0511900
v -0.1570230 -0.9167450 -0.0613530
v -0.1574880 -0.9150640 -0.0576920
v -0.1572980 -0.9147990 -0.0565970
v -0.1760670 -0.0984420 -0.0606070
v -0.1517100 -0.0434170 0.0613030
v -0.1517960 -0.0435700 0.0623990
v -0.1337470 -0.0813610 0.1422110
v -0.1459590 -0.1389230 0.0771570
v -0.1446550 -0.1419130 0.0794140
v -0.1520390 -0.0428000 0.0675420
v -0.1454190 -0.1381200 0.0804510
v -0.1453680 -0.1372750 0.0817890
v -0.1756570 -0.0446270 -0.0462550
v -0.1361340 -0.0976190 0.1295680
v -0.1356600 -0.0940570 0.1323720
v -0.1765800 -0.0465030 -0.0561640
v -0.1763850 -0.0472980 -0.0543630
v -0.1760240 -0.0470160 -0.0497670
v -0.1354920 -0.0900550 0.1353690
v -0.1716450 -0.0439050 -0.0299890
v -0.1713460 -0.0443950 -0.0276090
v -0.1548760 -0.0407730 0.0553960
v -0.1833240 -0.0539640 -0.0860920
v -0.1460250 -0.8443670 0.0021690
v -0.1452520 -0.8479580 0.0047210
v -0.1367980 -0.0986710 0.1282300
v -0.1541940 -0.0418770 0.0583370
v -0.1817270 -0.0494490 -0.0776440
v -0.1535630 -0.0428550 0.0603990
v -0.1683880 -0.0420550 -0.0140750
v -0.1516120 -0.0429800 0.0667270
v -0.1682040 -0.0417300 -0.0112320
v -0.1810890 -0.0476470 -0.0747700
v -0.1370170 -0.1021690 0.1264690
v -0.1648060 -0.1293810 -0.0059640
v -0.1656650 -0.0410480 -0.0030960
v -0.1655640 -0.0410600 -0.0018090
v -0.1445110 -0.8540190 0.0077870
v -0.1490940 -0.0421190 0.0789040
v -0.1807600 -0.0463250 -0.0709080
v -0.1484630 -0.0422060 0.0810720
v -0.1478490 -0.0423730 0.0822090
v -0.1444820 -0.8582050 0.0088740
v -0.1468830 -0.1361770 0.0764890
v -0.1471170 -0.0437370 0.0868500
v -0.1373140 -0.0674060 0.1365580
v -0.1542180 -0.8591250 -0.0352010
v -0.1632500 -0.1333880 -0.0017110
v -0.1636860 -0.0428650 0.0102730
v -0.1461760 -0.0464040 0.0919880
v -0.1635950 -0.0419880 0.0126080
v -0.1625200 -0.0415920 0.0139380
v -0.1458590 -0.0464920 0.0930830
v -0.1445980 -0.0463030 0.0959800
v -0.1444840 -0.0460780 0.0981610
v -0.1786030 -0.0453110 -0.0613060
v -0.1444680 -0.0462740 0.1005980
v -0.1442280 -0.8651690 0.0110630
v -0.1845020 -0.0607270 -0.0963880
v -0.1541390 -0.8583460 -0.0342360
v -0.1848940 -0.0634020 -0.0980160
v -0.1850010 -0.0625470 -0.0959370
v -0.1853120 -0.0651970 -0.0976280
v -0.1513580 -0.8436460 -0.0214450
v -0.1431650 -0.8722740 0.0142040
v -0.1427160 -0.8726720 0.0150420
v -0.1621610 -0.1350320 0.0033500
v -0.1357670 -0.0743360 0.1401270
v -0.1414270 -0.0501190 0.1120390
v -0.1847190 -0.0611360 -0.0944090
v -0.1353130 -0.0824670 0.1400100
v -0.1529650 -0.8522520 -0.0297760
v -0.1566400 -0.1377460 0.0299980
v -0.1577830 -0.1378640 0.0246220
v -0.1413100 -0.8740760 0.0209600
v -0.1420190 -0.8747510 0.0197080
v -0.1343980 -0.0864710 0.1396910
v -0.1413840 -0.8756170 0.0218200
v -0.1346120 -0.0794140 0.1411470
v -0.1843460 -0.0604630 -0.0922200
v -0.1837750 -0.0562040 -0.0884430
v -0.1747420 -0.1054740 -0.0486470
v -0.1838180 -0.0551690 -0.0871580
v -0.1839290 -0.0590600 -0.0906350
v -0.1450250 -0.1372750 0.0852210
v -0.1838910 -0.0576100 -0.0894840
v -0.1499230 -0.8381240 -0.0145160
v -0.1445440 -0.1385990 0.0881800
v -0.1740720 -0.1079050 -0.0461020
v -0.1370700 -0.0946470 0.1302590
v -0.1852650 -0.0695480 -0.0972500
v -0.1729080 -0.1117940 -0.0441080
v -0.1356180 -0.0920550 0.1337520
v -0.1436890 -0.1397390 0.0910460
v -0.1476030 -0.9126700 -0.0105600
v -0.1498000 -0.8377580 -0.0123690
v -0.1466470 -0.9119950 -0.0083440
v -0.1431620 -0.1372470 0.0955010
v -0.1847510 -0.0731940 -0.0958260
v -0.1424410 -0.1397340 0.0960580
v -0.1414960 -0.1427530 0.0978330
v -0.1726050 -0.1129910 -0.0422530
v -0.1544190 -0.1376180 0.0405790
v -0.1845830 -0.0748620 -0.0937400
v -0.1715700 -0.1154670 -0.0384270
v -0.1534050 -0.1392330 0.0428820
v -0.1557360 -0.9129630 -0.0465330
v -0.1831140 -0.0786890 -0.0904360
v -0.1530300 -0.1387000 0.0453920
v -0.1554130 -0.9135610 -0.0458580
v -0.1443170 -0.9049710 0.0024560
v -0.1442360 -0.9041390 0.0037610
v -0.1485430 -0.8352060 -0.0079220
v -0.1708720 -0.1176510 -0.0361760
v -0.1608820 -0.8980960 -0.0752810
v -0.1435740 -0.9040780 0.0075910
v -0.1538210 -0.9172190 -0.0416740
v -0.1397990 -0.1346600 0.1067810
v -0.1411260 -0.1313030 0.1053750
v -0.1403720 -0.1333310 0.1059610
v -0.1612440 -0.8999790 -0.0744120
v -0.1823090 -0.0815310 -0.0826470
v -0.1701180 -0.1196830 -0.0336280
v -0.1415530 -0.1372770 0.1006500
v -0.1403870 -0.1374760 0.1040220
v -0.1393140 -0.1224250 0.1145450
v -0.1527310 -0.9162920 -0.0367730
v -0.1817280 -0.0827420 -0.0806190
v -0.1524600 -0.9158880 -0.0356090
v -0.1703790 -0.1186910 -0.0315810
v -0.1513480 -0.9178470 -0.0321440
v -0.1523260 -0.9155170 -0.0321920
v -0.1411940 -0.8852130 0.0255690
v -0.1510130 -0.1372170 0.0561730
v -0.1810580 -0.0862020 -0.0748220
v -0.1504660 -0.9177340 -0.0276880
v -0.1508710 -0.9160910 -0.0256170
v -0.1398610 -0.8886050 0.0272570
v -0.1394340 -0.8915830 0.0276710
v -0.1411800 -0.1420420 0.0995870
v -0.1587820 -0.8851330 -0.0595100
v -0.1394450 -0.8935860 0.0273490
v -0.1492320 -0.9161500 -0.0211360
v -0.1409470 -0.1413950 0.1006600
v -0.1395300 -0.8975590 0.0261960
v -0.1491010 -0.9160410 -0.0199520
v -0.1682420 -0.1223510 -0.0204480
v -0.1490300 -0.9159410 -0.0181000
v -0.1589290 -0.8817540 -0.0568820
v -0.1578840 -0.8792200 -0.0555220
v -0.1491190 -0.1364410 0.0658550
v -0.1485090 -0.9154240 -0.0151110
v -0.1476500 -0.9153710 -0.0136630
v -0.1673310 -0.1244950 -0.0197880
v -0.1431690 -0.9055970 0.0132360
v -0.1614560 -0.9029420 -0.0732590
v -0.1421290 -0.9072430 0.0139730
v -0.1609050 -0.9083090 -0.0712680
v -0.1418120 -0.9074390 0.0149580
v -0.1411220 -0.9059740 0.0183820
v -0.1605400 -0.9091600 -0.0709760
v -0.1416190 -0.0510850 0.1135050
v -0.1408900 -0.0528580 0.1156310
v -0.1400950 -0.0531610 0.1160590
v -0.1575790 -0.0407110 0.0384070
v -0.1593900 -0.9114760 -0.0675830
v -0.1597390 -0.9119880 -0.0655900
v -0.1578730 -0.0400450 0.0432140
v -0.1379930 -0.0554150 0.1262090
v -0.1405930 -0.9012380 0.0228110
v -0.1408480 -0.8992440 0.0238490
v -0.1376620 -0.0562440 0.1278070
v -0.1584740 -0.9151950 -0.0629980
v -0.1579250 -0.9156600 -0.0608430
v -0.1377190 -0.0590110 0.1310180
v -0.1782780 -0.0927970 -0.0655200
v -0.1537710 -0.8549560 -0.0312010
v -0.1779010 -0.0944160 -0.0624750
v -0.1393490 -0.1282230 0.1115310
v -0.1765630 -0.0475750 -0.0534440
v -0.1752410 -0.0441210 -0.0448200
v -0.1742130 -0.0435980 -0.0403560
v -0.1470070 -0.8401170 -0.0012060
v -0.1703670 -0.0445750 -0.0238330
v -0.1706830 -0.0444860 -0.0225270
v -0.1466420 -0.8422940 0.0004190
v -0.1652910 -0.1280450 -0.0077410
v -0.1491840 -0.1328610 0.0719020
v -0.1564120 -0.8658220 -0.0432260
v -0.1719300 -0.0428140 -0.0152920
v -0.1565960 -0.8684850 -0.0464810
v -0.1383820 -0.1029530 0.1247460
v -0.1534710 -0.0431950 0.0629120
v -0.1686390 -0.0411830 -0.0043650
v -0.1829730 -0.0514510 -0.0804560
v -0.1574630 -0.8745270 -0.0513690
v -0.1686900 -0.0416590 -0.0079050
v -0.1473500 -0.8481220 0.0017030
v -0.1469310 -0.8514900 0.0036610
v -0.1656530 -0.0418500 0.0017760
v -0.1515330 -0.0427410 0.0710130
v -0.1570180 -0.8679850 -0.0450750
v -0.1645720 -0.1289450 -0.0018070
v -0.1464090 -0.1337690 0.0810260
v -0.1513900 -0.0423900 0.0741180
v -0.1653270 -0.0431150 0.0073030
v -0.1645950 -0.0431150 0.0085680
v -0.1800340 -0.0457240 -0.0662680
v -0.1807170 -0.0460900 -0.0689860
v -0.1372300 -0.0644950 0.1355120
v -0.1369440 -0.0635850 0.1352620
v -0.1465260 -0.1322150 0.0828900
v -0.1556180 -0.8629500 -0.0393680
v -0.1457920 -0.8539780 0.0063030
v -0.1459790 -0.1336560 0.0841310
v -0.1781690 -0.0461380 -0.0575110
v -0.1469600 -0.0444020 0.0885910
v -0.1364810 -0.0696750 0.1380700
v -0.1857090 -0.0647000 -0.0954010
v -0.1357950 -0.0726650 0.1397450
v -0.1856060 -0.0634740 -0.0930160
v -0.1467580 -0.0463280 0.0940770
v -0.1619360 -0.0409040 0.0251320
v -0.1608540 -0.0417530 0.0288600
v -0.1458550 -0.0459300 0.0972040
v -0.1451670 -0.8640350 0.0099220
v -0.1352140 -0.0766560 0.1406080
v -0.1769140 -0.0985360 -0.0545290
v -0.1453410 -0.0465930 0.1027100
v -0.1435230 -0.0478750 0.1060820
v -0.1762630 -0.1004130 -0.0539730
v -0.1636750 -0.1310970 0.0019250
v -0.1440740 -0.8690170 0.0122800
v -0.1629270 -0.1322270 0.0063300
v -0.1356840 -0.0808170 0.1397130
v -0.1423390 -0.0493830 0.1103600
v -0.1350260 -0.0835880 0.1401130
v -0.1440010 -0.8722530 0.0133250
v -0.1757570 -0.1024060 -0.0511930
v -0.1526410 -0.8488400 -0.0263940
v -0.1848660 -0.0611810 -0.0909710
v -0.1522340 -0.8467800 -0.0237850
v -0.1582670 -0.1354920 0.0267070
v -0.1359690 -0.0874680 0.1367270
v -0.1379870 -0.0904810 0.1312270
v -0.1854000 -0.0713040 -0.0959990
v -0.1604530 -0.1370160 0.0117650
v -0.1422680 -0.8775710 0.0213060
v -0.1610680 -0.1351570 0.0127110
v -0.1598060 -0.1375780 0.0150050
v -0.1445740 -0.1362190 0.0914090
v -0.1443020 -0.1340360 0.0941400
v -0.1356490 -0.0863950 0.1379180
v -0.1420320 -0.8799340 0.0230260
v -0.1558090 -0.1368200 0.0352180
v -0.1741400 -0.1090440 -0.0437150
v -0.1469440 -0.9059580 -0.0014600
v -0.1595340 -0.1363790 0.0195800
v -0.1479430 -0.9111350 -0.0091480
v -0.1560680 -0.1348290 0.0381320
v -0.1424020 -0.1379690 0.0975830
v -0.1488620 -0.9086040 -0.0069380
v -0.1424530 -0.1349170 0.0996130
v -0.1722910 -0.1138410 -0.0392390
v -0.1838520 -0.0780770 -0.0872680
v -0.1491730 -0.8363430 -0.0092900
v -0.1456950 -0.9049310 0.0008890
v -0.1453400 -0.9042120 0.0021650
v -0.1723110 -0.1139410 -0.0362430
v -0.1536230 -0.1365310 0.0464830
v -0.1419990 -0.1328510 0.1020620
v -0.1716800 -0.1157640 -0.0345310
v -0.1573720 -0.9126530 -0.0532980
v -0.1440900 -0.9035050 0.0090050
v -0.1385070 -0.1078410 0.1223460
v -0.1617770 -0.8977880 -0.0733050
v -0.1818120 -0.0829950 -0.0791650
v -0.1621170 -0.8990150 -0.0727810
v -0.1530630 -0.1356520 0.0503840
v -0.1813400 -0.0847320 -0.0765460
v -0.1608200 -0.8919470 -0.0691550
v -0.1812980 -0.0866610 -0.0719260
v -0.1797530 -0.0889140 -0.0708970
v -0.1419990 -0.8872030 0.0250350
v -0.1406580 -0.1255070 0.1109640
v -0.1607330 -0.8897020 -0.0621990
v -0.1606180 -0.8911770 -0.0679810
v -0.1585280 -0.8834190 -0.0584320
v -0.1523320 -0.1340900 0.0556670
v -0.1509470 -0.1346100 0.0599100
v -0.1411690 -0.8966430 0.0246180
v -0.1411130 -0.8982100 0.0240930
v -0.1544420 -0.9163050 -0.0426820
v -0.1558410 -0.9137310 -0.0436270
v -0.1488440 -0.8384240 -0.0055080
v -0.1407920 -0.0534550 0.1166810
v -0.1410140 -0.8923360 0.0257880
v -0.1585820 -0.8773770 -0.0530020
v -0.1404430 -0.0538870 0.1181960
v -0.1398390 -0.0544050 0.1216870
v -0.1549530 -0.9141320 -0.0370130
v -0.1498320 -0.1349450 0.0647520
v -0.1505590 -0.1343090 0.0620600
v -0.1529850 -0.9145540 -0.0337510
v -0.1700120 -0.1190250 -0.0272580
v -0.1780130 -0.0946640 -0.0605220
v -0.1617300 -0.8964470 -0.0727090
v -0.1526750 -0.9148580 -0.0326580
v -0.1426970 -0.9059300 0.0152300
v -0.1389240 -0.0568880 0.1275670
v -0.1486390 -0.8429190 -0.0021530
v -0.1418310 -0.9051190 0.0180010
v -0.1768630 -0.0476360 -0.0524880
v -0.1766600 -0.0474120 -0.0509170
v -0.1515900 -0.9171100 -0.0297230
v -0.1612980 -0.9071560 -0.0713390
v -0.1413830 -0.9035840 0.0201380
v -0.1478140 -0.1344260 0.0751430
v -0.1688570 -0.1216110 -0.0221500
v -0.1520940 -0.9153670 -0.0272610
v -0.1750860 -0.0437720 -0.0429220
v -0.1606020 -0.9097870 -0.0686030
v -0.1502590 -0.9156350 -0.0229400
v -0.1751170 -0.0437380 -0.0334450
v -0.1729120 -0.0437050 -0.0310370
v -0.1674830 -0.1240670 -0.0162750
v -0.1730900 -0.0447930 -0.0244620
v -0.1507590 -0.9141720 -0.0197090
v -0.1672480 -0.1244250 -0.0143880
v -0.1588610 -0.9145850 -0.0616530
v -0.1597190 -0.0418410 0.0330720
v -0.1657220 -0.1271390 -0.0093930
v -0.1588130 -0.0402150 0.0404860
v -0.1559750 -0.0404550 0.0479610
v -0.1560760 -0.0404130 0.0500620
v -0.1841660 -0.0540950 -0.0851300
v -0.1660450 -0.1260650 -0.0073510
v -0.1668870 -0.1244830 -0.0107250
v -0.1841200 -0.0535160 -0.0841050
v -0.1498410 -0.9138210 -0.0147000
v -0.1498420 -0.9130120 -0.0134070
v -0.1581430 -0.9139910 -0.0572110
v -0.1466030 -0.8545110 0.0053850
v -0.1841350 -0.0527140 -0.0820590
v -0.1709270 -0.0424700 -0.0147450
v -0.1580330 -0.9127400 -0.0550700
v -0.1839730 -0.0521220 -0.0778930
v -0.1655060 -0.1272640 -0.0050590
v -0.1501000 -0.1328940 0.0672350
v -0.1461650 -0.8581430 0.0071400
v -0.1593690 -0.0403930 0.0393860
v -0.1835760 -0.0480030 -0.0721620
v -0.1582020 -0.0400740 0.0480810
v -0.1460080 -0.8609170 0.0082090
v -0.1396330 -0.1050340 0.1225310
v -0.1655660 -0.0427710 0.0050610
v -0.1638790 -0.1308180 -0.0000890
v -0.1822370 -0.0465980 -0.0648450
v -0.1393590 -0.0981880 0.1259360
v -0.1554280 -0.0411590 0.0572240
v -0.1458830 -0.8668000 0.0102960
v -0.1480500 -0.1322290 0.0772200
v -0.1381430 -0.0952680 0.1286820
v -0.1542850 -0.0429350 0.0642030
v -0.1587960 -0.8752810 -0.0502290
v -0.1637720 -0.1305830 0.0039310
v -0.1455250 -0.8728950 0.0122650
v -0.1796380 -0.0463010 -0.0583420
v -0.1625430 -0.0406910 0.0235730
v -0.1442310 -0.8748810 0.0140640
v -0.1436530 -0.8755730 0.0152360
v -0.1578770 -0.8682370 -0.0433480
v -0.1775690 -0.0960240 -0.0577610
v -0.1433680 -0.8765820 0.0165530
v -0.1499060 -0.0434150 0.0842470
v -0.1471160 -0.1315650 0.0811950
v -0.1426120 -0.8764190 0.0194510
v -0.1623280 -0.1337740 0.0073300
v -0.1854120 -0.0609150 -0.0895750
v -0.1428350 -0.8788580 0.0205310
v -0.1559930 -0.8622450 -0.0353580
v -0.1486660 -0.0456090 0.0899740
v -0.1476480 -0.9070930 -0.0035400
v -0.1858410 -0.0662810 -0.0960580
v -0.1751890 -0.1046930 -0.0474190
v -0.1357810 -0.0842080 0.1387820
v -0.1608320 -0.1345190 0.0163240
v -0.1857840 -0.0694220 -0.0959280
v -0.1459020 -0.1334170 0.0860180
v -0.1463180 -0.1309330 0.0876480
v -0.1491800 -0.9110150 -0.0105750
v -0.1487480 -0.9099460 -0.0087490
v -0.1454550 -0.1354530 0.0872510
v -0.1856500 -0.0718040 -0.0946970
v -0.1852730 -0.0731700 -0.0945520
v -0.1460010 -0.9026180 0.0039280
v -0.1593280 -0.1356610 0.0219450
v -0.1517730 -0.8438820 -0.0198040
v -0.1423060 -0.1289270 0.1043820
v -0.1413300 -0.1251130 0.1098480
v -0.1373920 -0.0872760 0.1345410
v -0.1373020 -0.0892290 0.1331410
v -0.1854450 -0.0731290 -0.0934570
v -0.1530180 -0.8488320 -0.0246960
v -0.1849820 -0.0745970 -0.0914990
v -0.1435210 -0.0501790 0.1116470
v -0.1451080 -0.1362560 0.0889310
v -0.1739920 -0.1098550 -0.0423200
v -0.1535140 -0.8508940 -0.0264200
v -0.1537420 -0.8527430 -0.0279790
v -0.1454430 -0.1338370 0.0903560
v -0.1454910 -0.9014580 0.0077100
v -0.1618420 -0.8943370 -0.0706050
v -0.1451420 -0.9017300 0.0083680
v -0.1860740 -0.0577740 -0.0866880
v -0.1370910 -0.0850450 0.1363320
v -0.1574000 -0.1355380 0.0302900
v -0.1843700 -0.0764830 -0.0892000
v -0.1731710 -0.1120590 -0.0349650
v -0.1399000 -0.1162040 0.1169700
v -0.1402050 -0.1116060 0.1190270
v -0.1527480 -0.8474310 -0.0226250
v -0.1609660 -0.8906340 -0.0641480
v -0.1523310 -0.8456970 -0.0212110
v -0.1437720 -0.1327990 0.0974930
v -0.1843590 -0.0774630 -0.0864370
v -0.1833700 -0.0792160 -0.0847570
v -0.1403560 -0.1202580 0.1142560
v -0.1404400 -0.1229840 0.1128150
v -0.1512970 -0.8417630 -0.0164710
v -0.1422690 -0.8830080 0.0240420
v -0.1715090 -0.1160290 -0.0317610
v -0.1597730 -0.8793840 -0.0537710
v -0.1551210 -0.1348060 0.0422640
v -0.1706220 -0.1175630 -0.0285210
v -0.1412410 -0.1229470 0.1116000
v -0.1830980 -0.0823850 -0.0755710
v -0.1430700 -0.1304770 0.1011810
v -0.1507320 -0.8398700 -0.0142380
v -0.1434420 -0.1322450 0.0989820
v -0.1695730 -0.1200670 -0.0228490
v -0.1617150 -0.8846180 -0.0567570
v -0.1422030 -0.8895680 0.0247910
v -0.1543550 -0.1349040 0.0462880
v -0.1419450 -0.9002400 0.0215710
v -0.1798300 -0.0895670 -0.0664880
v -0.1604650 -0.8883140 -0.0606460
v -0.1682640 -0.1218550 -0.0180170
v -0.1396300 -0.1100610 0.1203100
v -0.1539850 -0.1341900 0.0492510
v -0.1427640 -0.0526540 0.1158040
v -0.1404560 -0.0548220 0.1227290
v -0.1397850 -0.0556600 0.1249430
v -0.1503890 -0.8402480 -0.0083830
v -0.1494120 -0.8388680 -0.0066300
v -0.1568940 -0.9117470 -0.0492710
v -0.1400260 -0.0562100 0.1258140
v -0.1569300 -0.9114790 -0.0478590
v -0.1496730 -0.8423370 -0.0040640
v -0.1484590 -0.8408610 -0.0029560
v -0.1436470 -0.9047920 0.0141570
v -0.1557080 -0.9143610 -0.0420200
v -0.1551550 -0.9154960 -0.0410430
v -0.1546510 -0.9161770 -0.0404990
v -0.1782910 -0.0457250 -0.0474760
v -0.1794930 -0.0471870 -0.0562950
v -0.1789700 -0.0475210 -0.0549940
v -0.1422470 -0.9022640 0.0197340
v -0.1553300 -0.9147620 -0.0388260
v -0.1481990 -0.8453460 -0.0005310
v -0.1435890 -0.9041150 0.0155060
v -0.1756990 -0.0437380 -0.0413250
v -0.1537060 -0.9141530 -0.0349940
v -0.1629520 -0.9029550 -0.0703800
v -0.1539730 -0.9133350 -0.0336050
v -0.1523650 -0.9153560 -0.0291170
v -0.1608350 -0.9101670 -0.0664140
v -0.1603450 -0.9115280 -0.0640270
v -0.1599820 -0.9123370 -0.0627880
v -0.1508340 -0.9144840 -0.0210380
v -0.1589520 -0.9137170 -0.0597990
v -0.1499950 -0.9144670 -0.0169610
v -0.1616990 -0.0420740 0.0303890
v -0.1590010 -0.9126520 -0.0577490
v -0.1617060 -0.0420930 0.0313960
v -0.1853330 -0.0536840 -0.0813990
v -0.1521040 -0.1302850 0.0626750
v -0.1591540 -0.9112520 -0.0556580
v -0.1836400 -0.0520830 -0.0788620
v -0.1614270 -0.0418370 0.0339890
v -0.1599900 -0.0412970 0.0365790
v -0.1839460 -0.0516550 -0.0772230
v -0.1386780 -0.0606010 0.1317860
v -0.1480250 -0.8510490 0.0019150
v -0.1397250 -0.0620570 0.1319530
v -0.1512720 -0.1297230 0.0678210
v -0.1838640 -0.0492740 -0.0743070
v -0.1688130 -0.0409490 -0.0018640
v -0.1587770 -0.8718690 -0.0467300
v -0.1835690 -0.0500950 -0.0759500
v -0.1673390 -0.0411780 0.0002600
v -0.1565170 -0.0402070 0.0526440
v -0.1686030 -0.0414970 0.0020140
v -0.1478400 -0.8562910 0.0045360
v -0.1663580 -0.1244640 -0.0027580
v -0.1813100 -0.0462590 -0.0616830
v -0.1670690 -0.0429340 0.0068510
v -0.1652810 -0.1266490 0.0009020
v -0.1814780 -0.0465860 -0.0598070
v -0.1565750 -0.0404120 0.0553410
v -0.1498200 -0.1290800 0.0753430
v -0.1659250 -0.0428370 0.0095600
v -0.1859080 -0.0589940 -0.0877940
v -0.1642300 -0.0413300 0.0146660
v -0.1862840 -0.0650130 -0.0908060
v -0.1480720 -0.1284770 0.0827070
v -0.1485220 -0.1292380 0.0802840
v -0.1638190 -0.0409290 0.0171110
v -0.1858870 -0.0634990 -0.0908320
v -0.1475800 -0.1290180 0.0835740
v -0.1569600 -0.8646880 -0.0369540
v -0.1527940 -0.0427480 0.0690730
v -0.1547960 -0.8557260 -0.0292190
v -0.1554700 -0.8582760 -0.0307030
v -0.1510890 -0.0423810 0.0766090
v -0.1861210 -0.0665690 -0.0945350
v -0.1469560 -0.1303880 0.0839410
v -0.1860940 -0.0685600 -0.0946950
v -0.1517530 -0.0425690 0.0791900
v -0.1516710 -0.0427900 0.0809600
v -0.1565730 -0.8623940 -0.0334090
v -0.1864000 -0.0678640 -0.0925530
v -0.1859720 -0.0704320 -0.0943750
v -0.1782400 -0.0958730 -0.0541710
v -0.1558610 -0.8607620 -0.0328300
v -0.1384580 -0.0921660 0.1298650
v -0.1491740 -0.0445730 0.0878040
v -0.1646630 -0.1281870 0.0036970
v -0.1468610 -0.8698240 0.0103710
v -0.1860750 -0.0705670 -0.0928830
v -0.1857200 -0.0728140 -0.0913500
v -0.1454610 -0.8754970 0.0129790
v -0.1405700 -0.1003870 0.1236580
v -0.1448420 -0.8773690 0.0141200
v -0.1445680 -0.8790310 0.0150330
v -0.1623510 -0.1328010 0.0098820
v -0.1634700 -0.1300170 0.0089100
v -0.1444220 -0.8796740 0.0156900
v -0.1431340 -0.1249780 0.1060410
v -0.1430620 -0.1232020 0.1079430
v -0.1756730 -0.1044330 -0.0452590
v -0.1526640 -0.8456590 -0.0187210
v -0.1530710 -0.8471310 -0.0200460
v -0.1750000 -0.1073810 -0.0427930
v -0.1853080 -0.0757140 -0.0870430
v -0.1623090 -0.1312250 0.0154530
v -0.1459410 -0.0471770 0.1043750
v -0.1446110 -0.0485400 0.1073910
v -0.1458000 -0.1326530 0.0898210
v -0.1522270 -0.8440330 -0.0156700
v -0.1513000 -0.8414650 -0.0130080
v -0.1742680 -0.1096700 -0.0391200
v -0.1457430 -0.1302650 0.0922120
v -0.1453970 -0.1324820 0.0917520
v -0.1618490 -0.1315230 0.0175470
v -0.1610550 -0.1319160 0.0206500
v -0.1472850 -0.9019250 0.0030890
v -0.1502980 -0.8395570 -0.0093080
v -0.1599970 -0.1323740 0.0243540
v -0.1738500 -0.1107210 -0.0372260
v -0.1374530 -0.0733060 0.1381120
v -0.1443910 -0.0495700 0.1098930
v -0.1477320 -0.9035130 0.0007070
v -0.1850230 -0.0779080 -0.0827600
v -0.1372200 -0.0755620 0.1386230
v -0.1848080 -0.0785130 -0.0814360
v -0.1594160 -0.1321250 0.0275340
v -0.1456590 -0.9007840 0.0097820
v -0.1376350 -0.0769860 0.1380920
v -0.1451090 -0.9023070 0.0119600
v -0.1363800 -0.0785160 0.1391720
v -0.1728090 -0.1130330 -0.0310340
v -0.1580950 -0.1336670 0.0304540
v -0.1370460 -0.0821310 0.1375770
v -0.1448770 -0.1306510 0.0953260
v -0.1630070 -0.8957040 -0.0692280
v -0.1619450 -0.8933740 -0.0690440
v -0.1439260 -0.8802880 0.0178110
v -0.1582930 -0.9109640 -0.0524130
v -0.1576890 -0.1331610 0.0337980
v -0.1441260 -0.1290610 0.0998890
v -0.1587600 -0.9099740 -0.0507490
v -0.1719850 -0.1145740 -0.0282730
v -0.1617440 -0.8921680 -0.0668330
v -0.1570390 -0.9113490 -0.0470230
v -0.1565850 -0.9124720 -0.0442110
v -0.1436990 -0.1269000 0.1032200
v -0.1606480 -0.8857680 -0.0582690
v -0.1808700 -0.0884770 -0.0632760
v -0.1797530 -0.0906630 -0.0635000
v -0.1558140 -0.9143150 -0.0395620
v -0.1699760 -0.1186930 -0.0215960
v -0.1564930 -0.1319000 0.0416270
v -0.1697980 -0.1180910 -0.0187390
v -0.1612720 -0.8817430 -0.0548010
v -0.1559200 -0.1318500 0.0444350
v -0.1409030 -0.1137820 0.1170700
v -0.1697500 -0.1179430 -0.0174440
v -0.1787720 -0.0934240 -0.0592250
v -0.1688030 -0.1204520 -0.0145820
v -0.1444040 -0.0525410 0.1156290
v -0.1609280 -0.8877070 -0.0594790
v -0.1426810 -0.0540870 0.1194060
v -0.1428510 -0.0535120 0.1175900
v -0.1801970 -0.0474910 -0.0528800
v -0.1428510 -0.0543900 0.1205850
v -0.1630990 -0.8973310 -0.0701630
v -0.1631300 -0.9005700 -0.0708020
v -0.1425400 -0.1221020 0.1098700
v -0.1546700 -0.9129350 -0.0343980
v -0.1679990 -0.1217740 -0.0107550
v -0.1687630 -0.1203310 -0.0124210
v -0.1630160 -0.9017470 -0.0708180
v -0.1530910 -0.9141310 -0.0294210
v -0.1550400 -0.9115680 -0.0306540
v -0.1417680 -0.0605280 0.1286290
v -0.1797750 -0.0469360 -0.0502880
v -0.1402910 -0.0603380 0.1298310
v -0.1796570 -0.0448450 -0.0448140
v -0.1777070 -0.0443100 -0.0439570
v -0.1625220 -0.9049260 -0.0697850
v -0.1430300 -0.8803310 0.0213220
v -0.1543970 -0.1309540 0.0527460
v -0.1617360 -0.9074010 -0.0697470
v -0.1618740 -0.9077910 -0.0680990
v -0.1522700 -0.9147050 -0.0256830
v -0.1754210 -0.0437660 -0.0302150
v -0.1414450 -0.1057150 0.1203720
v -0.1524040 -0.1314660 0.0593380
v -0.1521380 -0.9139350 -0.0226700
v -0.1506930 -0.8415840 -0.0073340
v -0.1605680 -0.9109930 -0.0619070
v -0.1504060 -0.8422650 -0.0056070
v -0.1434590 -0.8823820 0.0222140
v -0.1429540 -0.8826020 0.0231290
v -0.1530980 -0.1291880 0.0601210
v -0.1502660 -0.8446130 -0.0037240
v -0.1496910 -0.8470180 -0.0019180
v -0.1428190 -0.8935550 0.0236290
v -0.1425850 -0.8961790 0.0231020
v -0.1438380 -0.8965690 0.0212580
v -0.1433720 -0.8981890 0.0208420
v -0.1445050 -0.9033440 0.0119010
v -0.1440680 -0.9021730 0.0162830
v -0.1524880 -0.9128790 -0.0212720
v -0.1404220 -0.0584160 0.1278300
v -0.1853760 -0.0542900 -0.0832140
v -0.1598340 -0.9108500 -0.0574670
v -0.1517740 -0.9128720 -0.0196150
v -0.1515530 -0.9125900 -0.0181490
v -0.1724020 -0.0437310 -0.0180430
v -0.1507160 -0.9132070 -0.0160230
v -0.1672160 -0.1232700 -0.0072380
v -0.1407920 -0.0618380 0.1307690
v -0.1736060 -0.0420650 -0.0121510
v -0.1505750 -0.9126480 -0.0142140
v -0.1728290 -0.0417990 -0.0110420
v -0.1476650 -0.8602930 0.0064310
v -0.1391190 -0.0897540 0.1302830
v -0.1389000 -0.0879420 0.1316980
v -0.1510490 -0.9104060 -0.0121130
v -0.1830450 -0.0470700 -0.0688270
v -0.1491230 -0.8640810 0.0066850
v -0.1689450 -0.0424830 0.0056510
v -0.1597560 -0.8744450 -0.0480650
v -0.1597690 -0.8710760 -0.0437780
v -0.1590920 -0.0399930 0.0438830
v -0.1397860 -0.0938850 0.1275920
v -0.1815200 -0.0472780 -0.0576650
v -0.1577070 -0.8673250 -0.0418870
v -0.1654710 -0.0418580 0.0128320
v -0.1662410 -0.1243610 0.0002910
v -0.1861920 -0.0626300 -0.0892500
v -0.1421290 -0.1008360 0.1219510
v -0.1576360 -0.8662860 -0.0384170
v -0.1863650 -0.0638880 -0.0894680
v -0.1651360 -0.0412570 0.0264820
v -0.1570220 -0.0423400 0.0601090
v -0.1555900 -0.0429200 0.0620730
v -0.1863760 -0.0666490 -0.0925510
v -0.1643470 -0.1287500 0.0053690
v -0.1866240 -0.0670470 -0.0900380
v -0.1775060 -0.0976450 -0.0532940
v -0.1496890 -0.9071640 -0.0063630
v -0.1487300 -0.9066510 -0.0046240
v -0.1403170 -0.0652490 0.1331420
v -0.1395980 -0.0706560 0.1352590
v -0.1548370 -0.8542310 -0.0261780
v -0.1480800 -0.9051950 -0.0019920
v -0.1776520 -0.0984250 -0.0505230
v -0.1490900 -0.9046900 -0.0032050
v -0.1863740 -0.0693280 -0.0907260
v -0.1540720 -0.8515130 -0.0250290
v -0.1390020 -0.0721210 0.1361610
v -0.1507820 -0.9097780 -0.0109470
v -0.1550030 -0.0427520 0.0663630
v -0.1637990 -0.1282250 0.0108520
v -0.1764980 -0.1019690 -0.0473960
v -0.1860670 -0.0723590 -0.0896490
v -0.1480400 -0.9018920 0.0021840
v -0.1381680 -0.0816170 0.1365370
v -0.1382860 -0.0833290 0.1357390
v -0.1860340 -0.0736710 -0.0879590
v -0.1540880 -0.8496430 -0.0194140
v -0.1855070 -0.0552050 -0.0845730
v -0.1477590 -0.9003770 0.0051610
v -0.1546000 -0.8518400 -0.0218040
v -0.1525780 -0.1280870 0.0647490
v -0.1752680 -0.1072620 -0.0410420
v -0.1455570 -0.8800260 0.0139180
v -0.1454500 -0.8812380 0.0146640
v -0.1516740 -0.8429890 -0.0109960
v -0.1459990 -0.8832860 0.0151440
v -0.1849980 -0.0775540 -0.0839370
v -0.1446090 -0.8823850 0.0180270
v -0.1436840 -0.8820300 0.0212600
v -0.1442020 -0.8844490 0.0220340
v -0.1821600 -0.0848540 -0.0736670
v -0.1711880 -0.1161290 -0.0253180
v -0.1417180 -0.1160730 0.1147430
v -0.1435760 -0.8848090 0.0230960
v -0.1821000 -0.0855260 -0.0717250
v -0.1422400 -0.1192580 0.1121180
v -0.1816410 -0.0866530 -0.0687730
v -0.1497210 -0.0458550 0.0903980
v -0.1577880 -0.9108400 -0.0459940
v -0.1472890 -0.0457920 0.0976460
v -0.1481700 -0.0463820 0.0933910
v -0.1490990 -0.0463850 0.0927860
v -0.1629710 -0.8943940 -0.0677850
v -0.1444770 -0.8913890 0.0222180
v -0.1469130 -0.0458430 0.0994070
v -0.1466570 -0.0460160 0.1005110
v -0.1567850 -0.9127440 -0.0396120
v -0.1707220 -0.1163950 -0.0208130
v -0.1805840 -0.0895640 -0.0612650
v -0.1449350 -0.0508120 0.1126670
v -0.1489240 -0.1289630 0.0792870
v -0.1790460 -0.0476270 -0.0541600
v -0.1448100 -0.9027000 0.0135110
v -0.1444440 -0.9026260 0.0150440
v -0.1547430 -0.9118830 -0.0282430
v -0.1543590 -0.9124980 -0.0264200
v -0.1594160 -0.1301620 0.0318290
v -0.1593630 -0.1311200 0.0296880
v -0.1537180 -0.9131100 -0.0251110
v -0.1742570 -0.0440140 -0.0281270
v -0.1609830 -0.8789880 -0.0519160
v -0.1740880 -0.0447340 -0.0253900
v -0.1443640 -0.8996240 0.0175850
v -0.1473920 -0.1278130 0.0866460
v -0.1613650 -0.8836310 -0.0563570
v -0.1582210 -0.1307830 0.0359240
v -0.1614520 -0.8899030 -0.0607030
v -0.1463670 -0.1295740 0.0895830
v -0.1488770 -0.8519750 0.0012240
v -0.1633080 -0.8989820 -0.0703040
v -0.1554770 -0.1320660 0.0467230
v -0.1551950 -0.1319690 0.0483750
v -0.1463430 -0.1276600 0.0921410
v -0.1612930 -0.9098260 -0.0651320
v -0.1614140 -0.9096560 -0.0638540
v -0.1456030 -0.1275180 0.0960610
v -0.1449390 -0.1279200 0.0985400
v -0.1419070 -0.0553870 0.1233850
v -0.1418200 -0.0565940 0.1251180
v -0.1412700 -0.0574330 0.1263940
v -0.1615340 -0.9091420 -0.0611510
v -0.1498880 -0.8553060 0.0015800
v -0.1736100 -0.0447050 -0.0230860
v -0.1610060 -0.9094950 -0.0587800
v -0.1502220 -0.8566970 0.0018880
v -0.1860460 -0.0543000 -0.0801530
v -0.1851160 -0.0534410 -0.0784610
v -0.1602840 -0.9096680 -0.0553230
v -0.1677620 -0.1211400 -0.0035710
v -0.1494310 -0.8588470 0.0039720
v -0.1540050 -0.1285040 0.0578430
v -0.1494920 -0.8629600 0.0058350
v -0.1522660 -0.9100370 -0.0140900
v -0.1415420 -0.0640000 0.1315040
v -0.1721080 -0.0416280 -0.0098460
v -0.1599110 -0.9093450 -0.0528250
v -0.1395710 -0.0868960 0.1316180
v -0.1399540 -0.0882600 0.1302560
v -0.1517480 -0.9103060 -0.0132680
v -0.1710480 -0.0414770 -0.0078030
v -0.1500430 -0.8662430 0.0069290
v -0.1630080 -0.0419860 0.0293170
v -0.1707570 -0.0408810 -0.0010240
v -0.1835230 -0.0475460 -0.0708880
v -0.1622270 -0.0420550 0.0324980
v -0.1661400 -0.1238430 0.0031260
v -0.1656940 -0.0413980 0.0145990
v -0.1411960 -0.0901680 0.1280410
v -0.1653170 -0.0409740 0.0172310
v -0.1467940 -0.8747720 0.0117190
v -0.1586130 -0.0398620 0.0510450
v -0.1578140 -0.0399620 0.0525320
v -0.1648580 -0.1267650 0.0066480
v -0.1473900 -0.8765430 0.0116040
v -0.1473660 -0.8793840 0.0119330
v -0.1569280 -0.0406800 0.0566490
v -0.1645790 -0.0417620 0.0281550
v -0.1564390 -0.0427810 0.0613180
v -0.1792790 -0.0929910 -0.0558180
v -0.1524300 -0.1271940 0.0675230
v -0.1559080 -0.0430070 0.0734600
v -0.1492190 -0.9030700 -0.0007520
v -0.1513680 -0.1262770 0.0739580
v -0.1487420 -0.9027940 0.0003970
v -0.1410450 -0.0947310 0.1258370
v -0.1503170 -0.0443920 0.0870700
v -0.1630990 -0.1291620 0.0150500
v -0.1406380 -0.0661060 0.1331140
v -0.1497550 -0.0462090 0.0916310
v -0.1776670 -0.0994090 -0.0476360
v -0.1467770 -0.0465360 0.1024530
v -0.1869540 -0.0659540 -0.0884620
v -0.1499700 -0.1254980 0.0812170
v -0.1457570 -0.0488980 0.1074480
v -0.1865730 -0.0696030 -0.0892830
v -0.1392250 -0.0762370 0.1366780
v -0.1393380 -0.0775630 0.1364600
v -0.1466280 -0.8992320 0.0096580
v -0.1483820 -0.1255840 0.0861140
v -0.1452650 -0.0503370 0.1115720
v -0.1761230 -0.1045420 -0.0429910
v -0.1466160 -0.8987370 0.0106790
v -0.1462590 -0.8801600 0.0131230
v -0.1481290 -0.1244610 0.0887160
v -0.1468870 -0.1264660 0.0911930
v -0.1610820 -0.1295310 0.0242130
v -0.1472160 -0.8837890 0.0131470
v -0.1628820 -0.1272690 0.0201900
v -0.1615220 -0.1271930 0.0265860
v -0.1585760 -0.8682600 -0.0404860
v -0.1391440 -0.0847370 0.1338520
v -0.1456030 -0.8851460 0.0183540
v -0.1457060 -0.1238550 0.1011050
v -0.1464680 -0.1241030 0.0979140
v -0.1754460 -0.1074310 -0.0359180
v -0.1760340 -0.1056940 -0.0393400
v -0.1456150 -0.1227070 0.1026060
v -0.1626190 -0.8932110 -0.0663330
v -0.1595880 -0.1287330 0.0341450
v -0.1449710 -0.8851710 0.0207150
v -0.1625790 -0.8925400 -0.0630090
v -0.1443670 -0.1194090 0.1083410
v -0.1425000 -0.1090450 0.1179380
v -0.1425620 -0.1104510 0.1171240
v -0.1453760 -0.8992580 0.0156410
v -0.1453120 -0.8975080 0.0179030
v -0.1430320 -0.1122600 0.1154860
v -0.1530520 -0.8463610 -0.0138100
v -0.1447280 -0.8966940 0.0197570
v -0.1578660 -0.1290720 0.0409480
v -0.1626980 -0.8921540 -0.0610420
v -0.1750700 -0.1082450 -0.0346270
v -0.1522500 -0.8450950 -0.0083010
v -0.1743650 -0.1094940 -0.0331920
v -0.1619110 -0.8867000 -0.0578190
v -0.1577420 -0.1273810 0.0446080
v -0.1841980 -0.0804930 -0.0760710
v -0.1435220 -0.1178550 0.1109360
v -0.1620480 -0.8894000 -0.0593330
v -0.1536420 -0.8478250 -0.0163560
v -0.1544490 -0.8501060 -0.0175780
v -0.1451290 -0.1208560 0.1055270
v -0.1829840 -0.0837240 -0.0723950
v -0.1447290 -0.8873350 0.0222870
v -0.1564870 -0.1273300 0.0506270
v -0.1446680 -0.8888740 0.0224350
v -0.1565620 -0.8584040 -0.0274670
v -0.1452860 -0.8934950 0.0206640
v -0.1633640 -0.9040850 -0.0679940
v -0.1812100 -0.0874390 -0.0651670
v -0.1607230 -0.8770370 -0.0497140
v -0.1626070 -0.9065910 -0.0663630
v -0.1460970 -0.8995240 0.0123540
v -0.1620380 -0.9083490 -0.0638210
v -0.1459240 -0.8993210 0.0136020
v -0.1588000 -0.9097080 -0.0489040
v -0.1587360 -0.9097870 -0.0473480
v -0.1799910 -0.0909230 -0.0586940
v -0.1552760 -0.1275740 0.0549530
v -0.1582350 -0.9109790 -0.0442510
v -0.1572300 -0.9120280 -0.0426100
v -0.1809300 -0.0476530 -0.0555020
v -0.1566010 -0.9127090 -0.0377510
v -0.1431440 -0.1156200 0.1130610
v -0.1724180 -0.1134030 -0.0251200
v -0.1731370 -0.1118890 -0.0275390
v -0.1437140 -0.0544880 0.1204800
v -0.1791230 -0.0463070 -0.0485050
v -0.1558020 -0.9128090 -0.0361170
v -0.1563990 -0.9108310 -0.0328650
v -0.1784890 -0.0442780 -0.0426050
v -0.1557140 -0.9109040 -0.0315170
v -0.1779680 -0.0440500 -0.0391140
v -0.1767760 -0.0438220 -0.0372300
v -0.1515090 -0.8453760 -0.0053110
v -0.1775950 -0.0440270 -0.0340650
v -0.1535040 -0.9124980 -0.0228280
v -0.1703220 -0.1162240 -0.0131130
v -0.1693520 -0.1187920 -0.0113710
v -0.1685050 -0.1201650 -0.0080280
v -0.1865880 -0.0549410 -0.0808600
v -0.1427920 -0.0558000 0.1234330
v -0.1533330 -0.9110290 -0.0202200
v -0.1629570 -0.9067730 -0.0626680
v -0.1531850 -0.9099570 -0.0176310
v -0.1857420 -0.0536830 -0.0776500
v -0.1852770 -0.0527960 -0.0768790
v -0.1423990 -0.0574590 0.1255300
v -0.1862370 -0.0519000 -0.0750330
v -0.1856900 -0.0504890 -0.0739490
v -0.1484560 -0.8681700 0.0088060
v -0.1689050 -0.1178300 -0.0033350
v -0.1844470 -0.0477640 -0.0687610
v -0.1482090 -0.8717290 0.0099880
v -0.1838080 -0.0473840 -0.0656330
v -0.1673230 -0.0424910 0.0113390
v -0.1604530 -0.8730370 -0.0451930
v -0.1826770 -0.0466460 -0.0623740
v -0.1663260 -0.0405960 0.0211080
v -0.1617860 -0.0404290 0.0398370
v -0.1610630 -0.0400040 0.0445950
v -0.1669900 -0.1223510 -0.0000740
v -0.1681460 -0.1188970 -0.0004280
v -0.1580620 -0.8658310 -0.0346050
v -0.1426860 -0.0861660 0.1288800
v -0.1400920 -0.0849990 0.1326490
v -0.1871230 -0.0628980 -0.0877090
v -0.1569230 -0.1278660 0.0476340
v -0.1475520 -0.8981050 0.0089070
v -0.1870650 -0.0685650 -0.0878390
v -0.1567060 -0.8603210 -0.0300250
v -0.1578160 -0.0403240 0.0556860
v -0.1583950 -0.0411300 0.0582670
v -0.1866860 -0.0578990 -0.0857280
v -0.1871520 -0.0593840 -0.0863300
v -0.1509520 -0.9081450 -0.0088900
v -0.1555200 -0.0428900 0.0642770
v -0.1861440 -0.0553530 -0.0833060
v -0.1507900 -0.9016310 -0.0022580
v -0.1798430 -0.0930500 -0.0523750
v -0.1502060 -0.9037300 -0.0039790
v -0.1883280 -0.0614470 -0.0857430
v -0.1563880 -0.0430330 0.0714880
v -0.1654410 -0.1247240 0.0069610
v -0.1538570 -0.0425940 0.0765350
v -0.1560410 -0.1259040 0.0547740
v -0.1511970 -0.0436570 0.0846670
v -0.1545180 -0.1258220 0.0597360
v -0.1554870 -0.8551070 -0.0245330
v -0.1646120 -0.1252120 0.0110980
v -0.1657990 -0.1228710 0.0077830
v -0.1871590 -0.0705010 -0.0866810
v -0.1868450 -0.0727700 -0.0859020
v -0.1794510 -0.0949470 -0.0485880
v -0.1489430 -0.0458690 0.0975200
v -0.1540510 -0.1251780 0.0623710
v -0.1485410 -0.0458670 0.0990670
v -0.1780310 -0.1002230 -0.0439200
v -0.1537100 -0.1254970 0.0635180
v -0.1489220 -0.8992470 0.0047390
v -0.1471910 -0.0471830 0.1039310
v -0.1532460 -0.1258350 0.0662550
v -0.1859180 -0.0762710 -0.0836730
v -0.1644160 -0.1251710 0.0129850
v -0.1469140 -0.0497580 0.1084420
v -0.1861650 -0.0764170 -0.0818880
v -0.1481620 -0.8836640 0.0118510
v -0.1461760 -0.0502350 0.1107980
v -0.1639340 -0.1264980 0.0150780
v -0.1850100 -0.0788400 -0.0779980
v -0.1637180 -0.1263980 0.0177610
v -0.1471060 -0.8854630 0.0141770
v -0.1599450 -0.1286960 0.0324810
v -0.1846410 -0.0801170 -0.0740440
v -0.1837940 -0.0820340 -0.0721620
v -0.1526300 -0.1257370 0.0693950
v -0.1827690 -0.0845250 -0.0708580
v -0.1528020 -0.8461860 -0.0103510
v -0.1821000 -0.0860150 -0.0675050
v -0.1452520 -0.8880170 0.0216680
v -0.1742840 -0.1096270 -0.0311400
v -0.1469750 -0.8971720 0.0120770
v -0.1622640 -0.1270180 0.0232470
v -0.1600640 -0.1269160 0.0352760
v -0.1508930 -0.1250330 0.0781740
v -0.1638380 -0.8960140 -0.0672330
v -0.1633820 -0.8943010 -0.0655610
v -0.1460420 -0.8946120 0.0190420
v -0.1717740 -0.1138960 -0.0205960
v -0.1586830 -0.1270460 0.0413000
v -0.1610750 -0.9080930 -0.0521030
v -0.1481770 -0.1233490 0.0903870
v -0.1707140 -0.1155240 -0.0171980
v -0.1468310 -0.1249270 0.0944660
v -0.1578940 -0.9114110 -0.0406270
v -0.1756650 -0.0439790 -0.0283520
v -0.1763040 -0.0445250 -0.0261580
v -0.1574300 -0.9112720 -0.0355830
v -0.1646050 -0.8986180 -0.0669370
v -0.1766100 -0.0446590 -0.0247830
v -0.1644750 -0.8975650 -0.0668020
v -0.1638790 -0.9002770 -0.0689560
v -0.1636320 -0.9021890 -0.0690860
v -0.1426100 -0.0961330 0.1236370
v -0.1542290 -0.9124530 -0.0247620
v -0.1632900 -0.9060000 -0.0641470
v -0.1410350 -0.0685080 0.1332720
v -0.1446160 -0.0534290 0.1172500
v -0.1395460 -0.0752830 0.1362900
v -0.1405680 -0.0801190 0.1350730
v -0.1398830 -0.0816900 0.1350180
v -0.1518710 -0.8445980 -0.0070180
v -0.1530520 -0.8485220 -0.0063080
v -0.1521260 -0.8495780 -0.0037030
v -0.1519050 -0.8513620 -0.0024910
v -0.1514600 -0.8536060 -0.0009500
v -0.1539400 -0.9100350 -0.0198520
v -0.1698530 -0.1162960 -0.0084840
v -0.1702160 -0.1160590 -0.0104290
v -0.1524420 -0.8603170 0.0015200
v -0.1873030 -0.0552520 -0.0786280
v -0.1736610 -0.0436050 -0.0162590
v -0.1533440 -0.9091690 -0.0162040
v -0.1694020 -0.1170950 -0.0067020
v -0.1442010 -0.0563170 0.1228760
v -0.1520720 -0.9079430 -0.0101240
v -0.1624320 -0.9071010 -0.0558140
v -0.1853900 -0.0488540 -0.0712580
v -0.1856440 -0.0485690 -0.0693330
v -0.1701050 -0.0412030 0.0011910
v -0.1578050 -0.1251110 0.0488060
v -0.1640900 -0.0418020 0.0341390
v -0.1637090 -0.0412350 0.0366140
v -0.1604270 -0.8709680 -0.0416680
v -0.1494980 -0.8737790 0.0095880
v -0.1678770 -0.1187240 0.0023700
v -0.1691020 -0.0426920 0.0105340
v -0.1623150 -0.0402440 0.0429530
v -0.1674300 -0.0413640 0.0162750
v -0.1430330 -0.1045620 0.1192430
v -0.1437150 -0.1018940 0.1196770
v -0.1624840 -0.8736490 -0.0417450
v -0.1487230 -0.8778470 0.0107960
v -0.1492650 -0.8974790 0.0059400
v -0.1885130 -0.0602270 -0.0846760
v -0.1581190 -0.8642230 -0.0317930
v -0.1611650 -0.0397430 0.0496360
v -0.1588550 -0.0398960 0.0530540
v -0.1432830 -0.0931180 0.1244340
v -0.1805510 -0.0899580 -0.0560560
v -0.1810550 -0.0888290 -0.0572150
v -0.1558550 -0.1235630 0.0584010
v -0.1579700 -0.0431040 0.0626570
v -0.1812010 -0.0891180 -0.0541470
v -0.1594350 -0.8689230 -0.0366240
v -0.1875820 -0.0651050 -0.0870640
v -0.1872760 -0.0558320 -0.0807860
v -0.1591960 -0.8679840 -0.0347960
v -0.1484660 -0.8965440 0.0082480
v -0.1477870 -0.8961200 0.0102530
v -0.1555110 -0.8533840 -0.0194070
v -0.1571280 -0.0430870 0.0800170
v -0.1795110 -0.0942630 -0.0506770
v -0.1663850 -0.1207080 0.0081680
v -0.1662170 -0.1196620 0.0113640
v -0.1876550 -0.0680900 -0.0864490
v -0.1529080 -0.0432940 0.0829940
v -0.1655240 -0.1217100 0.0132450
v -0.1522500 -0.1234710 0.0755740
v -0.1646070 -0.1241230 0.0172670
v -0.1514810 -0.0457650 0.0903370
v -0.1517670 -0.0459300 0.0914460
v -0.1499600 -0.0462790 0.0945240
v -0.1546010 -0.8504140 -0.0157530
v -0.1876050 -0.0728140 -0.0837130
v -0.1513590 -0.9053660 -0.0064700
v -0.1510640 -0.9036470 -0.0048480
v -0.1875180 -0.0740760 -0.0816720
v -0.1489710 -0.0470150 0.1025220
v -0.1475740 -0.0479730 0.1050860
v -0.1516640 -0.8993070 -0.0009710
v -0.1859680 -0.0769810 -0.0798560
v -0.1506300 -0.8996750 0.0009450
v -0.1637030 -0.1246830 0.0216160
v -0.1463300 -0.0515010 0.1133480
v -0.1499540 -0.1238500 0.0834460
v -0.1490140 -0.1224560 0.0885760
v -0.1776660 -0.1016070 -0.0421430
v -0.1494440 -0.9005120 0.0020940
v -0.1536580 -0.8482840 -0.0094710
v -0.1417910 -0.0716950 0.1335390
v -0.1767770 -0.1042890 -0.0382080
v -0.1854420 -0.0785400 -0.0760680
v -0.1623270 -0.1248660 0.0277600
v -0.1417820 -0.0757730 0.1343790
v -0.1643880 -0.8965920 -0.0657380
v -0.1837370 -0.0828100 -0.0671330
v -0.1612240 -0.1247820 0.0339990
v -0.1634880 -0.8939310 -0.0620850
v -0.1486200 -0.1214030 0.0920530
v -0.1569370 -0.8586820 -0.0261020
v -0.1480210 -0.1214790 0.0947660
v -0.1829810 -0.0841420 -0.0642970
v -0.1417500 -0.0828720 0.1328620
v -0.1561920 -0.8561870 -0.0227180
v -0.1632290 -0.8844420 -0.0552450
v -0.1479440 -0.1205380 0.0973590
v -0.1822470 -0.0857990 -0.0625940
v -0.1620400 -0.8792060 -0.0506020
v -0.1464810 -0.8872150 0.0175670
v -0.1821030 -0.0869890 -0.0601380
v -0.1631870 -0.8884960 -0.0575360
v -0.1747820 -0.1080720 -0.0281810
v -0.1813870 -0.0883490 -0.0591000
v -0.1733260 -0.1112450 -0.0248820
v -0.1607260 -0.9081450 -0.0497160
v -0.1447750 -0.1145560 0.1110390
v -0.1618300 -0.9074070 -0.0473950
v -0.1633440 -0.8928350 -0.0601650
v -0.1442930 -0.1122910 0.1135780
v -0.1631620 -0.8855470 -0.0560920
v -0.1813650 -0.0476910 -0.0538260
v -0.1457070 -0.8880050 0.0208530
v -0.1613450 -0.9082610 -0.0450640
v -0.1642050 -0.9009340 -0.0675740
v -0.1459630 -0.8893580 0.0206040
v -0.1805090 -0.0461320 -0.0477130
v -0.1480520 -0.8945880 0.0108460
v -0.1595290 -0.9101180 -0.0418340
v -0.1437710 -0.1085340 0.1166660
v -0.1586460 -0.9105430 -0.0375460
v -0.1730020 -0.1118080 -0.0220860
v -0.1638770 -0.9028810 -0.0671800
v -0.1462560 -0.1191390 0.1046610
v -0.1460100 -0.1182300 0.1059810
v -0.1635060 -0.9051980 -0.0650480
v -0.1576080 -0.9104810 -0.0339850
v -0.1550170 -0.1239010 0.0608390
v -0.1569870 -0.9089360 -0.0300700
v -0.1549560 -0.1230580 0.0629940
v -0.1545140 -0.1235400 0.0642010
v -0.1527480 -0.8491860 -0.0050070
v -0.1751910 -0.0444930 -0.0219420
v -0.1477540 -0.8949800 0.0134390
v -0.1745940 -0.0442880 -0.0197870
v -0.1473380 -0.8958930 0.0146930
v -0.1717400 -0.1131350 -0.0165950
v -0.1713920 -0.1136140 -0.0148050
v -0.1558770 -0.9099640 -0.0267870
v -0.1549990 -0.9115080 -0.0258790
v -0.1712170 -0.1140610 -0.0121840
v -0.1548770 -0.9112260 -0.0240610
v -0.1470620 -0.8959960 0.0157570
v -0.1446970 -0.0552140 0.1210290
v -0.1550350 -0.9099780 -0.0217960
v -0.1454670 -0.8897400 0.0213770
v -0.1465640 -0.8956130 0.0173720
v -0.1524230 -0.8578630 0.0000750
v -0.1577700 -0.9088690 -0.0313630
v -0.1637000 -0.9048980 -0.0630940
v -0.1634490 -0.9058770 -0.0613330
v -0.1870950 -0.0538800 -0.0762940
v -0.1858960 -0.0496280 -0.0722330
v -0.1573490 -0.9080530 -0.0285530
v -0.1748190 -0.0442460 -0.0172190
v -0.1743210 -0.0428320 -0.0135800
v -0.1629550 -0.9071210 -0.0595540
v -0.1627010 -0.9073890 -0.0583900
v -0.1561140 -0.9089860 -0.0242470
v -0.1601010 -0.1249710 0.0387200
v -0.1591970 -0.1250620 0.0431650
v -0.1601260 -0.1224560 0.0436630
v -0.1717520 -0.0408310 -0.0040530
v -0.1705290 -0.1140220 -0.0074070
v -0.1718790 -0.0407460 -0.0025540
v -0.1619530 -0.9072130 -0.0522000
v -0.1701160 -0.1148070 -0.0060670
v -0.1713200 -0.0423610 0.0058140
v -0.1855690 -0.0478910 -0.0629000
v -0.1851040 -0.0474650 -0.0610200
v -0.1849100 -0.0474390 -0.0603830
v -0.1538080 -0.9063580 -0.0108010
v -0.1598310 -0.8698340 -0.0397180
v -0.1469260 -0.1175290 0.1044190
v -0.1584260 -0.1228210 0.0500730
v -0.1567300 -0.1241760 0.0548460
v -0.1849230 -0.0488040 -0.0559860
v -0.1557180 -0.9076040 -0.0189720
v -0.1685810 -0.0420080 0.0140920
v -0.1885720 -0.0594580 -0.0836280
v -0.1508020 -0.8689840 0.0074700
v -0.1691040 -0.0408810 0.0200350
v -0.1696360 -0.1157140 -0.0033520
v -0.1884770 -0.0625560 -0.0858530
v -0.1574230 -0.8605910 -0.0279350
v -0.1645050 -0.0420810 0.0305280
v -0.1464690 -0.0530340 0.1156930
v -0.1673380 -0.0409780 0.0250290
v -0.1449700 -0.0545470 0.1197140
v -0.1819220 -0.0872800 -0.0552600
v -0.1452520 -0.0574700 0.1231160
v -0.1441680 -0.0605060 0.1266640
v -0.1675790 -0.1178240 0.0062870
v -0.1686980 -0.1163330 0.0021340
v -0.1432380 -0.0617610 0.1284490
v -0.1597970 -0.0405510 0.0571850
v -0.1489190 -0.8803450 0.0107260
v -0.1879780 -0.0697260 -0.0850960
v -0.1427380 -0.0633210 0.1300070
v -0.1578940 -0.0431610 0.0635530
v -0.1491370 -0.8831850 0.0107490
v -0.1560510 -0.0428280 0.0690070
v -0.1571710 -0.0429050 0.0665030
v -0.1543240 -0.8498520 -0.0127110
v -0.1505100 -0.8979060 0.0033310
v -0.1558810 -0.8540480 -0.0175620
v -0.1553410 -0.0427840 0.0762740
v -0.1426410 -0.0670530 0.1316420
v -0.1791690 -0.0963220 -0.0466240
v -0.1792300 -0.0972020 -0.0448580
v -0.1429000 -0.0832130 0.1315510
v -0.1562760 -0.1224510 0.0588690
v -0.1531190 -0.0438120 0.0854720
v -0.1440320 -0.0976730 0.1215450
v -0.1660990 -0.1197800 0.0125570
v -0.1864840 -0.0762260 -0.0782310
v -0.1448250 -0.1033760 0.1176220
v -0.1517300 -0.0459990 0.0946270
v -0.1542860 -0.8502480 -0.0082010
v -0.1488340 -0.8931550 0.0093710
v -0.1541960 -0.1236790 0.0666440
v -0.1485340 -0.8907520 0.0110700
v -0.1506170 -0.0462210 0.0993520
v -0.1516500 -0.0465190 0.0997880
v -0.1440220 -0.1058570 0.1175760
v -0.1846190 -0.0803700 -0.0714500
v -0.1785450 -0.1004470 -0.0397500
v -0.1842120 -0.0812780 -0.0695920
v -0.1534420 -0.9056040 -0.0090830
v -0.1532070 -0.9047990 -0.0078730
v -0.1478390 -0.0510020 0.1115090
v -0.1648070 -0.1229720 0.0195680
v -0.1519040 -0.9005810 -0.0026470
v -0.1763710 -0.1057160 -0.0337370
v -0.1752840 -0.1075120 -0.0314070
v -0.1572160 -0.8589350 -0.0231990
v -0.1838260 -0.0825430 -0.0618000
v -0.1567770 -0.8569740 -0.0194180
v -0.1641050 -0.8956020 -0.0642310
v -0.1639140 -0.8950820 -0.0619860
v -0.1617640 -0.8776390 -0.0487230
v -0.1540480 -0.1231570 0.0687250
v -0.1624720 -0.8812520 -0.0529960
v -0.1622930 -0.1235090 0.0307420
v -0.1810700 -0.0455210 -0.0457960
v -0.1836910 -0.0485010 -0.0550160
v -0.1810060 -0.0468840 -0.0498650
v -0.1481690 -0.8859630 0.0122870
v -0.1533070 -0.1227600 0.0721020
v -0.1415610 -0.0780630 0.1346100
v -0.1481980 -0.8882450 0.0124630
v -0.1486260 -0.8877020 0.0114840
v -0.1476820 -0.8868510 0.0135350
v -0.1606280 -0.9091350 -0.0435870
v -0.1613010 -0.1229010 0.0369130
v -0.1424770 -0.0811140 0.1331480
v -0.1808070 -0.0449050 -0.0435670
v -0.1516600 -0.1222020 0.0801830
v -0.1472480 -0.8892390 0.0164400
v -0.1464030 -0.8892160 0.0194990
v -0.1792140 -0.0443740 -0.0397350
v -0.1453270 -0.1091050 0.1141330
v -0.1479340 -0.8903510 0.0144210
v -0.1744840 -0.1086800 -0.0258990
v -0.1456060 -0.1128150 0.1108500
v -0.1480590 -0.8938750 0.0119470
v -0.1482340 -0.8918190 0.0121840
v -0.1783050 -0.0440990 -0.0313820
v -0.1746210 -0.1086150 -0.0233650
v -0.1515420 -0.1211950 0.0821010
v -0.1727860 -0.1117650 -0.0188170
v -0.1507300 -0.1210130 0.0847680
v -0.1476320 -0.8948530 0.0152880
v -0.1637650 -0.8919160 -0.0587090
v -0.1472830 -0.8949540 0.0164030
v -0.1724090 -0.1114830 -0.0156960
v -0.1498050 -0.1206330 0.0887250
v -0.1464860 -0.8925070 0.0192520
v -0.1467770 -0.8941780 0.0180510
v -0.1468920 -0.8912680 0.0185880
v -0.1648250 -0.8995450 -0.0657310
v -0.1489940 -0.1193250 0.0937330
v -0.1642030 -0.9023320 -0.0647510
v -0.1641810 -0.9020640 -0.0625020
v -0.1474980 -0.1208740 0.0990120
v -0.1463890 -0.1152940 0.1073790
v -0.1471330 -0.1203480 0.1010110
v -0.1536510 -0.8540290 -0.0034190
v -0.1587150 -0.9069080 -0.0300230
v -0.1753070 -0.0444230 -0.0185050
v -0.1640200 -0.9038370 -0.0600540
v -0.1713760 -0.1129550 -0.0098370
v -0.1599940 -0.1217590 0.0456670
v -0.1641430 -0.9018520 -0.0603580
v -0.1730580 -0.0412690 -0.0070320
v -0.1637540 -0.9052060 -0.0598390
v -0.1465310 -0.0542110 0.1174050
v -0.1708320 -0.1128390 -0.0052350
v -0.1634800 -0.9059460 -0.0588330
v -0.1565040 -0.9079820 -0.0223830
v -0.1630350 -0.9061010 -0.0559570
v -0.1561810 -0.9081760 -0.0214820
v -0.1872670 -0.0513240 -0.0728770
v -0.1585840 -0.1210810 0.0528120
v -0.1571600 -0.1221790 0.0562720
v -0.1634960 -0.9050870 -0.0532480
v -0.1550450 -0.9068210 -0.0158600
v -0.1710190 -0.0426800 0.0077400
v -0.1520560 -0.8627830 0.0032390
v -0.1690930 -0.0423670 0.0127360
v -0.1703750 -0.1127970 -0.0003860
v -0.1856750 -0.0484540 -0.0679360
v -0.1541830 -0.9068080 -0.0130940
v -0.1859080 -0.0486240 -0.0660300
v -0.1622150 -0.8740410 -0.0430240
v -0.1853130 -0.0478910 -0.0591000
v -0.1677880 -0.0406020 0.0224450
v -0.1572660 -0.1201680 0.0601290
v -0.1431550 -0.0652730 0.1305910
v -0.1507100 -0.8702580 0.0079400
v -0.1890590 -0.0616090 -0.0846940
v -0.1825210 -0.0860610 -0.0563350
v -0.1508110 -0.8768510 0.0092330
v -0.1895070 -0.0645790 -0.0841000
v -0.1889790 -0.0671530 -0.0842550
v -0.1436150 -0.0850400 0.1287610
v -0.1504160 -0.8816610 0.0096610
v -0.1550690 -0.1216780 0.0670700
v -0.1813310 -0.0899440 -0.0515940
v -0.1586850 -0.8634230 -0.0287190
v -0.1636930 -0.0404800 0.0397290
v -0.1890800 -0.0696380 -0.0831120
v -0.1672420 -0.1167860 0.0114050
v -0.1495010 -0.8850750 0.0104570
v -0.1807440 -0.0922140 -0.0484430
v -0.1494840 -0.8875990 0.0102570
v -0.1617920 -0.0398740 0.0462650
v -0.1539170 -0.1203630 0.0737350
v -0.1628330 -0.0397360 0.0522500
v -0.1876890 -0.0741970 -0.0790920
v -0.1596830 -0.8680300 -0.0330890
v -0.1509910 -0.8961470 0.0040040
v -0.1496140 -0.8947100 0.0072250
v -0.1438050 -0.0873060 0.1269740
v -0.1607680 -0.0400090 0.0545000
v -0.1616830 -0.0402140 0.0560720
v -0.1800430 -0.0946510 -0.0462020
v -0.1505640 -0.8911080 0.0079650
v -0.1489970 -0.8899320 0.0104440
v -0.1590710 -0.0423520 0.0604940
v -0.1864200 -0.0770320 -0.0740400
v -0.1660240 -0.1203520 0.0163130
v -0.1586740 -0.0428760 0.0617440
v -0.1553410 -0.8527290 -0.0136460
v -0.1527690 -0.1204400 0.0785690
v -0.1591680 -0.0432090 0.0646930
v -0.1801270 -0.0961050 -0.0433440
v -0.1502900 -0.8895370 0.0088480
v -0.1516980 -0.1192610 0.0843860
v -0.1850960 -0.0796330 -0.0694240
v -0.1658080 -0.1207550 0.0182900
v -0.1844980 -0.0812080 -0.0671790
v -0.1559130 -0.0430890 0.0809680
v -0.1548340 -0.8514350 -0.0090370
v -0.1649340 -0.1210350 0.0228920
v -0.1530000 -0.9020260 -0.0050290
v -0.1534680 -0.0443250 0.0869790
v -0.1548430 -0.0450210 0.0885310
v -0.1634070 -0.1222630 0.0271430
v -0.1781240 -0.1020180 -0.0374660
v -0.1774380 -0.1035740 -0.0357900
v -0.1515520 -0.1179740 0.0872470
v -0.1434030 -0.0735510 0.1325680
v -0.1511680 -0.0460220 0.0979160
v -0.1509020 -0.0460170 0.0964370
v -0.1836480 -0.0833380 -0.0599660
v -0.1500180 -0.0485000 0.1044440
v -0.1583790 -0.8617960 -0.0259450
v -0.1630770 -0.8809600 -0.0515840
v -0.1481310 -0.0498220 0.1077050
v -0.1761410 -0.1053390 -0.0288900
v -0.1498660 -0.1165140 0.0948720
v -0.1827620 -0.0480460 -0.0535860
v -0.1640020 -0.8955090 -0.0609200
v -0.1823220 -0.0475330 -0.0517490
v -0.1754590 -0.1066150 -0.0268650
v -0.1638880 -0.8942310 -0.0597590
v -0.1492510 -0.1168750 0.0970220
v -0.1640890 -0.8935330 -0.0588750
v -0.1640500 -0.1203980 0.0273840
v -0.1483140 -0.8899270 0.0122500
v -0.1641190 -0.8959400 -0.0596570
v -0.1480820 -0.1185940 0.0999490
v -0.1469430 -0.1096750 0.1110240
v -0.1649450 -0.8984170 -0.0654950
v -0.1648420 -0.8977300 -0.0651880
v -0.1480610 -0.8914420 0.0141350
v -0.1741750 -0.1092060 -0.0194880
v -0.1735980 -0.1098140 -0.0173950
v -0.1479900 -0.8932710 0.0145880
v -0.1624930 -0.1213580 0.0339780
v -0.1720490 -0.1117430 -0.0134240
v -0.1728640 -0.1095170 -0.0127940
v -0.1647790 -0.8976870 -0.0639240
v -0.1576210 -0.8592520 -0.0204560
v -0.1648670 -0.8995880 -0.0647450
v -0.1783620 -0.0442140 -0.0293110
v -0.1787440 -0.0447100 -0.0261840
v -0.1479400 -0.1159100 0.1034100
v -0.1716710 -0.1125150 -0.0109820
v -0.1476400 -0.8914800 0.0163270
v -0.1643740 -0.8994770 -0.0616000
v -0.1608690 -0.1217450 0.0408950
v -0.1477900 -0.8930950 0.0158470
v -0.1647060 -0.8981470 -0.0631470
v -0.1642260 -0.8983760 -0.0605910
v -0.1624940 -0.8792070 -0.0495070
v -0.1457320 -0.1071800 0.1146590
v -0.1474240 -0.8932880 0.0169590
v -0.1543360 -0.8510550 -0.0069920
v -0.1619190 -0.9070910 -0.0496690
v -0.1541790 -0.8522860 -0.0054440
v -0.1598510 -0.9092580 -0.0386190
v -0.1588560 -0.9097170 -0.0351890
v -0.1582010 -0.9094650 -0.0330000
v -0.1881280 -0.0553940 -0.0771820
v -0.1890990 -0.0543470 -0.0745710
v -0.1746700 -0.0422540 -0.0118320
v -0.1866310 -0.0498820 -0.0712190
v -0.1571140 -0.9074620 -0.0242270
v -0.1716570 -0.1108860 -0.0064210
v -0.1872540 -0.0520370 -0.0740010
v -0.1486620 -0.1127550 0.1044330
v -0.1485750 -0.1158520 0.1015600
v -0.1590120 -0.9070870 -0.0308460
v -0.1479530 -0.1135010 0.1055970
v -0.1481020 -0.1093500 0.1090740
v -0.1640730 -0.9031560 -0.0572070
v -0.1738470 -0.0407790 -0.0037590
v -0.1643010 -0.9003980 -0.0577530
v -0.1556610 -0.8549600 -0.0066040
v -0.1479520 -0.1113550 0.1073780
v -0.1638360 -0.9047240 -0.0586160
v -0.1714320 -0.0417680 0.0034620
v -0.1633130 -0.9053230 -0.0550750
v -0.1605260 -0.1185900 0.0487540
v -0.1862590 -0.0486860 -0.0646800
v -0.1709310 -0.1123200 -0.0031620
v -0.1543260 -0.8582630 -0.0019800
v -0.1490820 -0.1154180 0.1001330
v -0.1698130 -0.0417060 0.0159180
v -0.1630560 -0.9057820 -0.0520260
v -0.1697310 -0.1135890 0.0020860
v -0.1480270 -0.0515500 0.1125410
v -0.1677130 -0.0406990 0.0234500
v -0.1663240 -0.0421850 0.0311470
v -0.1586580 -0.1197350 0.0553170
v -0.1466710 -0.0551500 0.1191540
v -0.1848950 -0.0485140 -0.0571390
v -0.1595920 -0.8657940 -0.0298890
v -0.1689820 -0.1139330 0.0056960
v -0.1603740 -0.8701350 -0.0356490
v -0.1526040 -0.8656680 0.0043720
v -0.1633530 -0.0402390 0.0431920
v -0.1603980 -0.8695260 -0.0338030
v -0.1827780 -0.0857380 -0.0535350
v -0.1894660 -0.0624770 -0.0842620
v -0.1635850 -0.0397150 0.0468740
v -0.1894730 -0.0634100 -0.0843140
v -0.1521150 -0.8690030 0.0064260
v -0.1609460 -0.8709850 -0.0385720
v -0.1622510 -0.8725530 -0.0395190
v -0.1466500 -0.0566240 0.1210580
v -0.1895700 -0.0615510 -0.0836090
v -0.1610180 -0.8709500 -0.0360460
v -0.1884930 -0.0563320 -0.0785530
v -0.1561090 -0.1195300 0.0667220
v -0.1682810 -0.1141970 0.0096890
v -0.1445920 -0.0631540 0.1280510
v -0.1456600 -0.0623430 0.1266270
v -0.1580800 -0.0430820 0.0688060
v -0.1512900 -0.8757560 0.0086500
v -0.1552130 -0.1199530 0.0695800
v -0.1674550 -0.1159040 0.0132760
v -0.1890480 -0.0708010 -0.0823190
v -0.1667860 -0.1178730 0.0143200
v -0.1566060 -0.8559780 -0.0159380
v -0.1444720 -0.0656680 0.1292100
v -0.1510070 -0.8826600 0.0090250
v -0.1541590 -0.0454330 0.0897830
v -0.1560180 -0.8544730 -0.0133490
v -0.1542600 -0.1185250 0.0751730
v -0.1554040 -0.8527620 -0.0103200
v -0.1665320 -0.1186150 0.0176060
v -0.1437580 -0.0673110 0.1306820
v -0.1511360 -0.8859010 0.0084760
v -0.1451270 -0.0702620 0.1303400
v -0.1801090 -0.0970800 -0.0406830
v -0.1659080 -0.1194360 0.0205870
v -0.1533570 -0.1174200 0.0815090
v -0.1534830 -0.1184450 0.0791100
v -0.1514620 -0.8971750 0.0021830
v -0.1520030 -0.8976370 0.0004360
v -0.1519720 -0.8938350 0.0037960
v -0.1890880 -0.0715830 -0.0809780
v -0.1505220 -0.0511500 0.1099160
v -0.1444750 -0.0823410 0.1304480
v -0.1434160 -0.0819230 0.1318820
v -0.1507220 -0.8921340 0.0072260
v -0.1442020 -0.0836880 0.1295400
v -0.1647700 -0.8850180 -0.0538560
v -0.1579210 -0.8607010 -0.0230540
v -0.1785580 -0.1012930 -0.0345550
v -0.1871340 -0.0753120 -0.0767850
v -0.1772660 -0.1037040 -0.0322280
v -0.1638500 -0.8830620 -0.0529200
v -0.1650540 -0.8896820 -0.0563070
v -0.1632720 -0.1203930 0.0309470
v -0.1513910 -0.1166440 0.0895110
v -0.1860930 -0.0776460 -0.0714570
v -0.1649000 -0.8916760 -0.0571640
v -0.1645890 -0.8954640 -0.0579760
v -0.1453900 -0.0993980 0.1190640
v -0.1643280 -0.8978080 -0.0586310
v -0.1759410 -0.1059360 -0.0252410
v -0.1511040 -0.1140130 0.0940590
v -0.1648350 -0.8875430 -0.0556210
v -0.1628240 -0.8790810 -0.0482480
v -0.1750470 -0.1077180 -0.0217450
v -0.1844910 -0.0813500 -0.0640810
v -0.1627080 -0.8764640 -0.0449920
v -0.1618120 -0.1207280 0.0383540
v -0.1638630 -0.8815580 -0.0504720
v -0.1448410 -0.0897130 0.1244670
v -0.1448020 -0.0938160 0.1224890
v -0.1725270 -0.1097430 -0.0106110
v -0.1615400 -0.9080990 -0.0415060
v -0.1604530 -0.9082890 -0.0370010
v -0.1828230 -0.0855910 -0.0581590
v -0.1437360 -0.0764820 0.1325300
v -0.1437760 -0.0780160 0.1324020
v -0.1817530 -0.0453840 -0.0447080
v -0.1435300 -0.0802250 0.1322850
v -0.1827190 -0.0467670 -0.0480610
v -0.1812100 -0.0451990 -0.0355650
v -0.1796810 -0.0445740 -0.0334840
v -0.1766720 -0.0447250 -0.0169890
v -0.1750590 -0.0437840 -0.0150920
v -0.1558800 -0.8541680 -0.0085980
v -0.1728790 -0.1081870 -0.0075210
v -0.1644450 -0.9019470 -0.0560250
v -0.1646900 -0.8998010 -0.0565330
v -0.1583530 -0.9065570 -0.0276990
v -0.1641720 -0.9030370 -0.0556050
v -0.1615870 -0.1194160 0.0417010
v -0.1743920 -0.0414360 -0.0075330
v -0.1499970 -0.1095670 0.1032880
v -0.1870010 -0.0497470 -0.0692960
v -0.1555390 -0.8578640 -0.0039740
v -0.1867090 -0.0492860 -0.0681430
v -0.1617080 -0.1178590 0.0447890
v -0.1878580 -0.0510670 -0.0708200
v -0.1581980 -0.9055120 -0.0228180
v -0.1608890 -0.1171880 0.0500280
v -0.1571690 -0.9058660 -0.0201040
v -0.1544380 -0.8614340 0.0000450
v -0.1558260 -0.9056750 -0.0161110
v -0.1600920 -0.1175050 0.0540270
v -0.1893750 -0.0603430 -0.0828870
v -0.1893280 -0.0584520 -0.0803900
v -0.1554610 -0.9052130 -0.0137840
v -0.1482140 -0.0547380 0.1168050
v -0.1487920 -0.0536560 0.1150660
v -0.1549160 -0.9050520 -0.0109900
v -0.1604810 -0.8684760 -0.0317310
v -0.1713170 -0.0425000 0.0120170
v -0.1540970 -0.8688200 0.0045100
v -0.1470330 -0.0558140 0.1197610
v -0.1677520 -0.0421400 0.0299480
v -0.1525980 -0.8707040 0.0065770
v -0.1528510 -0.8725800 0.0067770
v -0.1463380 -0.0599680 0.1243010
v -0.1577740 -0.1172990 0.0642420
v -0.1717920 -0.1100100 -0.0019780
v -0.1537810 -0.8965830 -0.0016140
v -0.1534810 -0.8943390 0.0007450
v -0.1523660 -0.8956480 0.0016360
v -0.1565480 -0.1176990 0.0684650
v -0.1518630 -0.8779810 0.0083020
v -0.1614670 -0.0415710 0.0596950
v -0.1600330 -0.8649110 -0.0265230
v -0.1589980 -0.8628300 -0.0248730
v -0.1513110 -0.8891270 0.0076090
v -0.1702520 -0.0407890 0.0214240
v -0.1552160 -0.1171410 0.0737850
v -0.1589850 -0.0434850 0.0727130
v -0.1548430 -0.1168870 0.0760950
v -0.1680750 -0.0418320 0.0279250
v -0.1586140 -0.8621090 -0.0223980
v -0.1585450 -0.8616580 -0.0204320
v -0.1547980 -0.0438650 0.0853860
v -0.1705670 -0.1110430 0.0031800
v -0.1582250 -0.8603460 -0.0172340
v -0.1455190 -0.0808460 0.1299840
v -0.1527460 -0.0458700 0.0952790
v -0.1517330 -0.8898990 0.0066450
v -0.1572520 -0.8574230 -0.0143760
v -0.1692290 -0.1122670 0.0079010
v -0.1891340 -0.0720460 -0.0794690
v -0.1519800 -0.8909990 0.0056540
v -0.1530310 -0.1155230 0.0862260
v -0.1881580 -0.0739270 -0.0745480
v -0.1686760 -0.1126510 0.0125740
v -0.1538390 -0.9016730 -0.0055680
v -0.1543490 -0.9040450 -0.0086250
v -0.1679580 -0.1144940 0.0155710
v -0.1818440 -0.0901230 -0.0479390
v -0.1500410 -0.0497670 0.1066770
v -0.1528080 -0.1147640 0.0880620
v -0.1869320 -0.0764320 -0.0707030
v -0.1871790 -0.0763840 -0.0693970
v -0.1626510 -0.9066440 -0.0470390
v -0.1636480 -0.9050920 -0.0477020
v -0.1644590 -0.1184190 0.0281950
v -0.1643910 -0.1175680 0.0296190
v -0.1654780 -0.1155570 0.0278780
v -0.1855560 -0.0797160 -0.0653110
v -0.1617650 -0.9080460 -0.0439490
v -0.1502670 -0.1131360 0.0983260
v -0.1849150 -0.0806910 -0.0622780
v -0.1533740 -0.8982350 -0.0023300
v -0.1669020 -0.1167290 0.0200160
v -0.1847190 -0.0812680 -0.0598540
v -0.1472410 -0.0938360 0.1195430
v -0.1598660 -0.9082440 -0.0343210
v -0.1470300 -0.1009550 0.1161880
v -0.1469640 -0.1043790 0.1144240
v -0.1664810 -0.1168710 0.0224060
v -0.1842950 -0.0821800 -0.0571850
v -0.1665330 -0.1156840 0.0237730
v -0.1800110 -0.0981520 -0.0382450
v -0.1640880 -0.1167380 0.0330200
v -0.1595530 -0.9081720 -0.0332490
v -0.1792070 -0.1001720 -0.0358600
v -0.1596800 -0.9053430 -0.0286270
v -0.1651080 -0.8861950 -0.0545570
v -0.1630320 -0.1193560 0.0342930
v -0.1468190 -0.0969650 0.1184940
v -0.1784820 -0.1009300 -0.0319760
v -0.1652420 -0.8933800 -0.0569300
v -0.1815410 -0.0451010 -0.0394190
v -0.1634200 -0.1166370 0.0373400
v -0.1824520 -0.0456540 -0.0337840
v -0.1773570 -0.1029620 -0.0277190
v -0.1648790 -0.8975700 -0.0570090
v -0.1780920 -0.0447530 -0.0241600
v -0.1779240 -0.0446190 -0.0214240
v -0.1775210 -0.0445830 -0.0201610
v -0.1456040 -0.0873530 0.1247850
v -0.1754910 -0.1065170 -0.0204550
v -0.1743930 -0.1076200 -0.0164170
v -0.1479320 -0.1051260 0.1126630
v -0.1737600 -0.1076530 -0.0130610
v -0.1593290 -0.9049850 -0.0257350
v -0.1769770 -0.0442970 -0.0138000
v -0.1772950 -0.0439920 -0.0128280
v -0.1885740 -0.0528990 -0.0730510
v -0.1755050 -0.1053840 -0.0168750
v -0.1765730 -0.0428690 -0.0113920
v -0.1890600 -0.0529640 -0.0721710
v -0.1511220 -0.1109840 0.0980450
v -0.1465310 -0.0839970 0.1260650
v -0.1761850 -0.0417350 -0.0071090
v -0.1471480 -0.0854560 0.1240810
v -0.1649030 -0.9018160 -0.0542650
v -0.1877990 -0.0503320 -0.0661200
v -0.1740870 -0.0407090 -0.0021670
v -0.1738270 -0.0408890 -0.0004670
v -0.1647220 -0.9031640 -0.0520020
v -0.1469180 -0.0898580 0.1220590
v -0.1739240 -0.1066090 -0.0099210
v -0.1730980 -0.0417800 0.0029870
v -0.1485370 -0.1070290 0.1102880
v -0.1570860 -0.9034230 -0.0170350
v -0.1713900 -0.0427610 0.0095410
v -0.1566240 -0.9033900 -0.0152540
v -0.1561840 -0.8571550 -0.0056830
v -0.1626970 -0.1170650 0.0403430
v -0.1725720 -0.1083300 -0.0044520
v -0.1627950 -0.8727050 -0.0367160
v -0.1557710 -0.9041570 -0.0121360
v -0.1616860 -0.8712450 -0.0341850
v -0.1865250 -0.0481060 -0.0609730
v -0.1556090 -0.9038570 -0.0109650
v -0.1702950 -0.0410550 0.0242360
v -0.1610700 -0.8675130 -0.0285690
v -0.1550050 -0.9031080 -0.0088430
v -0.1899370 -0.0629480 -0.0832000
v -0.1899220 -0.0615600 -0.0825740
v -0.1668080 -0.0418930 0.0333830
v -0.1495500 -0.1081220 0.1067660
v -0.1670430 -0.0421370 0.0318620
v -0.1839720 -0.0827240 -0.0546130
v -0.1899050 -0.0600710 -0.0806520
v -0.1902710 -0.0627190 -0.0817210
v -0.1686350 -0.0414960 0.0344580
v -0.1658130 -0.0406470 0.0382240
v -0.1899760 -0.0653930 -0.0828590
v -0.1569460 -0.8562060 -0.0104060
v -0.1835770 -0.0837210 -0.0524940
v -0.1900530 -0.0572710 -0.0771690
v -0.1612550 -0.8671240 -0.0269820
v -0.1827400 -0.0864800 -0.0511900
v -0.1653720 -0.0399300 0.0449670
v -0.1638400 -0.0396390 0.0481210
v -0.1895390 -0.0563240 -0.0768770
v -0.1514490 -0.0526410 0.1121140
v -0.1628960 -0.0398370 0.0541760
v -0.1701880 -0.1100070 0.0080190
v -0.1704890 -0.1101650 0.0055940
v -0.1898390 -0.0680740 -0.0823550
v -0.1616550 -0.0405370 0.0572250
v -0.1594680 -0.8635340 -0.0232650
v -0.1690530 -0.1118370 0.0113030
v -0.1698420 -0.1103800 0.0095420
v -0.1899330 -0.0692910 -0.0812090
v -0.1593520 -0.0435010 0.0707940
v -0.1599400 -0.0435970 0.0780140
v -0.1474730 -0.0565800 0.1201630
v -0.1822180 -0.0915580 -0.0438630
v -0.1529590 -0.8750780 0.0068990
v -0.1892570 -0.0722690 -0.0770950
v -0.1556060 -0.0445360 0.0871610
v -0.1814600 -0.0934890 -0.0427630
v -0.1476870 -0.0595310 0.1225850
v -0.1676540 -0.1144660 0.0192330
v -0.1686620 -0.1125150 0.0155320
v -0.1544940 -0.0456950 0.0913800
v -0.1478830 -0.0612640 0.1238460
v -0.1532610 -0.0461150 0.0976360
v -0.1573760 -0.8571620 -0.0117660
v -0.1529420 -0.0471310 0.1004060
v -0.1523580 -0.0484810 0.1033440
v -0.1518990 -0.8809080 0.0080770
v -0.1540380 -0.8776400 0.0056430
v -0.1457860 -0.0658350 0.1278350
v -0.1593110 -0.1173580 0.0573620
v -0.1514590 -0.0508830 0.1088850
v -0.1798720 -0.0988170 -0.0366410
v -0.1870950 -0.0773400 -0.0672270
v -0.1641750 -0.8808880 -0.0473760
v -0.1462730 -0.0697510 0.1289670
v -0.1520700 -0.8856080 0.0072360
v -0.1641620 -0.8763870 -0.0414620
v -0.1532400 -0.8866390 0.0050880
v -0.1638150 -0.8779950 -0.0437710
v -0.1870340 -0.0779270 -0.0633660
v -0.1645040 -0.9037950 -0.0504840
v -0.1650620 -0.1150560 0.0307020
v -0.1534370 -0.8928580 0.0019340
v -0.1529930 -0.8908960 0.0035580
v -0.1528190 -0.8887530 0.0049560
v -0.1446810 -0.0731990 0.1313810
v -0.1627150 -0.9067080 -0.0455030
v -0.1655300 -0.8849480 -0.0522110
v -0.1456640 -0.0755360 0.1306160
v -0.1620790 -0.9075300 -0.0422840
v -0.1627000 -0.9064160 -0.0434370
v -0.1847440 -0.0488330 -0.0538890
v -0.1839780 -0.0481940 -0.0519450
v -0.1567130 -0.1158610 0.0709330
v -0.1567160 -0.1136090 0.0750910
v -0.1841710 -0.0472440 -0.0482130
v -0.1767900 -0.1042150 -0.0250420
v -0.1601400 -0.9067580 -0.0322380
v -0.1766070 -0.1041580 -0.0218950
v -0.1662050 -0.8914940 -0.0552340
v -0.1547320 -0.9004630 -0.0057800
v -0.1542840 -0.8994040 -0.0041680
v -0.1762150 -0.1042350 -0.0188650
v -0.1660370 -0.8980890 -0.0542760
v -0.1603680 -0.9053880 -0.0305250
v -0.1656240 -0.9000290 -0.0540930
v -0.1490940 -0.1001020 0.1138310
v -0.1834730 -0.0461110 -0.0449320
v -0.1805690 -0.0446470 -0.0306520
v -0.1550320 -0.1151710 0.0795770
v -0.1803950 -0.0446720 -0.0290930
v -0.1542970 -0.1144470 0.0832970
v -0.1782350 -0.0448990 -0.0183530
v -0.1522760 -0.1128430 0.0921020
v -0.1753300 -0.1043070 -0.0105530
v -0.1647720 -0.1126740 0.0379610
v -0.1638220 -0.1136170 0.0406390
v -0.1522520 -0.1080900 0.0976580
v -0.1525000 -0.1102770 0.0947800
v -0.1660480 -0.9002950 -0.0524550
v -0.1763620 -0.0423120 -0.0098900
v -0.1646100 -0.8761720 -0.0400860
v -0.1882920 -0.0510590 -0.0677420
v -0.1894640 -0.0527790 -0.0696320
v -0.1760060 -0.0411430 -0.0044320
v -0.1633280 -0.1142450 0.0420210
v -0.1581450 -0.9044270 -0.0207740
v -0.1750240 -0.0408670 -0.0038180
v -0.1587310 -0.9020700 -0.0193880
v -0.1576230 -0.9021490 -0.0167230
v -0.1733430 -0.1064660 -0.0047510
v -0.1568730 -0.9021650 -0.0135640
v -0.1640690 -0.8742230 -0.0363950
v -0.1725100 -0.0425850 0.0063910
v -0.1570910 -0.8578760 -0.0072140
v -0.1622770 -0.1157620 0.0457650
v -0.1512920 -0.1070180 0.1020840
v -0.1872670 -0.0486920 -0.0618750
v -0.1618000 -0.8699580 -0.0309080
v -0.1875400 -0.0491590 -0.0628840
v -0.1623510 -0.8715730 -0.0328040
v -0.1721090 -0.0420900 0.0141690
v -0.1866120 -0.0482860 -0.0595110
v -0.1868500 -0.0489950 -0.0573480
v -0.1506650 -0.1065330 0.1049530
v -0.1566580 -0.9016890 -0.0117110
v -0.1724450 -0.0417080 0.0166470
v -0.1559910 -0.8606330 -0.0028560
v -0.1904750 -0.0610730 -0.0794120
v -0.1727940 -0.1064530 0.0016080
v -0.1561050 -0.9005550 -0.0091000
v -0.1904740 -0.0656230 -0.0812120
v -0.1722060 -0.1079750 0.0011610
v -0.1596710 -0.8635330 -0.0193220
v -0.1900700 -0.0587250 -0.0787730
v -0.1497270 -0.1051170 0.1096730
v -0.1548660 -0.8643390 0.0015490
v -0.1847930 -0.0811060 -0.0539320
v -0.1853030 -0.0803810 -0.0577620
v -0.1549870 -0.8659900 0.0024390
v -0.1608780 -0.1148450 0.0558510
v -0.1902840 -0.0675490 -0.0813960
v -0.1490680 -0.0562480 0.1177800
v -0.1539710 -0.8712000 0.0055200
v -0.1903710 -0.0693420 -0.0792700
v -0.1535620 -0.8732050 0.0062500
v -0.1845060 -0.0815720 -0.0513090
v -0.1901050 -0.0708090 -0.0774830
v -0.1606090 -0.0432200 0.0636240
v -0.1605570 -0.0435190 0.0656640
v -0.1593540 -0.1143790 0.0637680
v -0.1589280 -0.1137290 0.0668380
v -0.1608830 -0.0437590 0.0694950
v -0.1697290 -0.1098390 0.0152870
v -0.1583240 -0.8595930 -0.0130990
v -0.1478060 -0.0649100 0.1257710
v -0.1841550 -0.0826580 -0.0500440
v -0.1897530 -0.0715710 -0.0761130
v -0.1572160 -0.8572300 -0.0089890
v -0.1581040 -0.0432490 0.0793390
v -0.1548590 -0.8979970 -0.0039300
v -0.1829370 -0.0871600 -0.0480200
v -0.1469450 -0.0681090 0.1273730
v -0.1548920 -0.8943590 -0.0015680
v -0.1570310 -0.0436330 0.0837090
v -0.1551660 -0.8920600 -0.0000870
v -0.1883000 -0.0739950 -0.0710100
v -0.1653530 -0.8837550 -0.0499940
v -0.1658590 -0.8841050 -0.0474250
v -0.1884820 -0.0740560 -0.0688770
v -0.1583310 -0.1136870 0.0689150
v -0.1541220 -0.0458020 0.0941950
v -0.1537900 -0.8799780 0.0056900
v -0.1830070 -0.0885340 -0.0456310
v -0.1528720 -0.8816580 0.0065850
v -0.1876790 -0.0763440 -0.0675200
v -0.1872060 -0.0775480 -0.0655230
v -0.1648170 -0.8801670 -0.0439300
v -0.1869350 -0.0780560 -0.0606240
v -0.1520290 -0.0494220 0.1054100
v -0.1555510 -0.1136350 0.0805750
v -0.1679290 -0.1132120 0.0203050
v -0.1673910 -0.1133310 0.0233250
v -0.1634860 -0.9053470 -0.0454140
v -0.1667790 -0.1123480 0.0274660
v -0.1539020 -0.8900680 0.0026450
v -0.1541130 -0.1122030 0.0877360
v -0.1467780 -0.0819950 0.1278790
v -0.1623770 -0.9068090 -0.0410570
v -0.1661090 -0.1127180 0.0296600
v -0.1827760 -0.0455670 -0.0428110
v -0.1618640 -0.9070090 -0.0383490
v -0.1801230 -0.0976190 -0.0325510
v -0.1627390 -0.9053990 -0.0374820
v -0.1793280 -0.0988320 -0.0305850
v -0.1620020 -0.9055480 -0.0344980
v -0.1658110 -0.8864060 -0.0536030
v -0.1660840 -0.8875610 -0.0540410
v -0.1658990 -0.8894340 -0.0552010
v -0.1563940 -0.8983280 -0.0072910
v -0.1653740 -0.1118520 0.0356490
v -0.1485990 -0.0980380 0.1156470
v -0.1669340 -0.8933550 -0.0540210
v -0.1497590 -0.1033660 0.1109590
v -0.1788000 -0.0450790 -0.0149140
v -0.1494860 -0.1021980 0.1121510
v -0.1776960 -0.1019090 -0.0252010
v -0.1788060 -0.0995950 -0.0269010
v -0.1780500 -0.1001860 -0.0223060
v -0.1614500 -0.9032210 -0.0289490
v -0.1898840 -0.0549680 -0.0742580
v -0.1794220 -0.0450420 -0.0225340
v -0.1773600 -0.1014270 -0.0195050
v -0.1802190 -0.0452510 -0.0187190
v -0.1552190 -0.1114890 0.0846950
v -0.1563040 -0.1116030 0.0811670
v -0.1802930 -0.0453570 -0.0168690
v -0.1769750 -0.1015900 -0.0164150
v -0.1780630 -0.0446160 -0.0135000
v -0.1607330 -0.9033150 -0.0264320
v -0.1598920 -0.9026360 -0.0232820
v -0.1885620 -0.0503100 -0.0633190
v -0.1637970 -0.1125790 0.0431280
v -0.1759080 -0.1036320 -0.0129000
v -0.1661860 -0.9004930 -0.0511050
v -0.1632700 -0.1131610 0.0464220
v -0.1752310 -0.0408140 -0.0027330
v -0.1751180 -0.0409430 -0.0010070
v -0.1645540 -0.8756740 -0.0392240
v -0.1538150 -0.1101340 0.0913420
v -0.1749370 -0.0413700 0.0009520
v -0.1531360 -0.1086130 0.0948640
v -0.1865970 -0.0492810 -0.0555840
v -0.1864160 -0.0493020 -0.0538810
v -0.1748870 -0.0423080 0.0032720
v -0.1736110 -0.0430050 0.0070620
v -0.1735150 -0.0432480 0.0091340
v -0.1488670 -0.0906070 0.1193130
v -0.1749170 -0.1036780 -0.0057090
v -0.1908320 -0.0577890 -0.0758630
v -0.1739110 -0.0432920 0.0105240
v -0.1735140 -0.0428790 0.0119790
v -0.1739530 -0.1052150 -0.0047350
v -0.1624140 -0.1140360 0.0495490
v -0.1719770 -0.0412050 0.0189880
v -0.1909400 -0.0633230 -0.0786290
v -0.1713600 -0.0408900 0.0218770
v -0.1911180 -0.0656080 -0.0780700
v -0.1906880 -0.0674340 -0.0799110
v -0.1621110 -0.1134680 0.0532100
v -0.1719550 -0.1069610 0.0057600
v -0.1905950 -0.0697030 -0.0771700
v -0.1570950 -0.8597580 -0.0052090
v -0.1712500 -0.1075070 0.0089000
v -0.1841210 -0.0835250 -0.0486070
v -0.1587190 -0.9006920 -0.0170170
v -0.1893250 -0.0719880 -0.0721150
v -0.1577550 -0.9009600 -0.0143480
v -0.1703810 -0.1086460 0.0128470
v -0.1565000 -0.8637100 -0.0008640
v -0.1574670 -0.8620930 -0.0038930
v -0.1606660 -0.1139500 0.0587240
v -0.1838640 -0.0889550 -0.0416330
v -0.1692700 -0.1101150 0.0181350
v -0.1828910 -0.0910590 -0.0417850
v -0.1879250 -0.0763300 -0.0658380
v -0.1570410 -0.8998770 -0.0105530
v -0.1818620 -0.0936910 -0.0395210
v -0.1690510 -0.1096040 0.0209090
v -0.1811600 -0.0959080 -0.0376700
v -0.1666250 -0.0403630 0.0393470
v -0.1576010 -0.1133410 0.0726410
v -0.1668940 -0.0399690 0.0421660
v -0.1813310 -0.0958060 -0.0364510
v -0.1650090 -0.0397830 0.0512070
v -0.1812500 -0.0957780 -0.0343130
v -0.1677280 -0.1105320 0.0261670
v -0.1514180 -0.1023690 0.1080220
v -0.1554430 -0.8964520 -0.0038850
v -0.1557060 -0.8975080 -0.0050740
v -0.1501330 -0.1051850 0.1086480
v -0.1630760 -0.0416840 0.0601250
v -0.1568280 -0.1119520 0.0786640
v -0.1856490 -0.0486650 -0.0517150
v -0.1619690 -0.0430540 0.0631170
v -0.1505990 -0.0561540 0.1162490
v -0.1605800 -0.0436830 0.0675820
v -0.1596370 -0.0435350 0.0764860
v -0.1664000 -0.8858420 -0.0510660
v -0.1830400 -0.0457180 -0.0381900
v -0.1666150 -0.8897580 -0.0541540
v -0.1495370 -0.0594970 0.1203350
v -0.1575250 -0.0432940 0.0814420
v -0.1665560 -0.8868970 -0.0523500
v -0.1547090 -0.8803300 0.0045100
v -0.1840350 -0.0462490 -0.0439850
v -0.1544520 -0.8826880 0.0041780
v -0.1494880 -0.0627520 0.1232600
v -0.1549140 -0.0459820 0.0955910
v -0.1672560 -0.8944080 -0.0530660
v -0.1805730 -0.0452370 -0.0260210
v -0.1546880 -0.8863880 0.0029990
v -0.1544530 -0.0463220 0.0976600
v -0.1608030 -0.8654990 -0.0225410
v -0.1802080 -0.0453410 -0.0247290
v -0.1474210 -0.0670900 0.1266000
v -0.1553490 -0.8895320 0.0010540
v -0.1523080 -0.0517920 0.1103070
v -0.1618580 -0.8675070 -0.0247890
v -0.1467260 -0.0712710 0.1289240
v -0.1477930 -0.0755450 0.1283900
v -0.1593570 -0.8627980 -0.0168440
v -0.1591270 -0.8621490 -0.0152510
v -0.1666050 -0.1104300 0.0314010
v -0.1470150 -0.0776530 0.1292130
v -0.1478660 -0.0806350 0.1273960
v -0.1646330 -0.8785110 -0.0424740
v -0.1651570 -0.9026520 -0.0501840
v -0.1645720 -0.9035280 -0.0472960
v -0.1643330 -0.9036120 -0.0447410
v -0.1634840 -0.9042310 -0.0411720
v -0.1634520 -0.9043540 -0.0386370
v -0.1618480 -0.9041830 -0.0316870
v -0.1676640 -0.8947470 -0.0517080
v -0.1900900 -0.0544710 -0.0726850
v -0.1668570 -0.8977720 -0.0520990
v -0.1659680 -0.1095720 0.0376930
v -0.1568020 -0.1096330 0.0825590
v -0.1510160 -0.0963240 0.1135430
v -0.1782300 -0.0991180 -0.0186480
v -0.1894060 -0.0513560 -0.0650420
v -0.1549790 -0.1084380 0.0903600
v -0.1555200 -0.1089280 0.0879490
v -0.1651740 -0.1104990 0.0404850
v -0.1614660 -0.9000760 -0.0239430
v -0.1595670 -0.9006950 -0.0193790
v -0.1880380 -0.0493370 -0.0615210
v -0.1652750 -0.1094390 0.0429990
v -0.1500020 -0.0953410 0.1153880
v -0.1874210 -0.0488550 -0.0592870
v -0.1880740 -0.0494300 -0.0596530
v -0.1611750 -0.9023240 -0.0260100
v -0.1768220 -0.1017160 -0.0137080
v -0.1647160 -0.1102420 0.0447470
v -0.1626080 -0.8697180 -0.0281730
v -0.1909680 -0.0588750 -0.0763260
v -0.1589550 -0.8993410 -0.0148650
v -0.1767820 -0.1015550 -0.0097540
v -0.1639590 -0.1113460 0.0476340
v -0.1582850 -0.8619060 -0.0054870
v -0.1632360 -0.8721500 -0.0305170
v -0.1545100 -0.1057500 0.0944450
v -0.1585780 -0.8981280 -0.0120910
v -0.1621660 -0.1123340 0.0558270
v -0.1790470 -0.0432800 -0.0094130
v -0.1736450 -0.1046780 0.0006380
v -0.1749260 -0.1025110 -0.0007180
v -0.1780790 -0.0424690 -0.0076130
v -0.1535990 -0.1044200 0.0976530
v -0.1910750 -0.0678800 -0.0771590
v -0.1910350 -0.0686650 -0.0759840
v -0.1554300 -0.8674530 0.0027730
v -0.1905570 -0.0562680 -0.0746140
v -0.1688220 -0.0398850 0.0457570
v -0.1670110 -0.0397260 0.0478310
v -0.1559360 -0.8698790 0.0031350
v -0.1642280 -0.0398730 0.0540170
v -0.1556840 -0.8716550 0.0039570
v -0.1733940 -0.1050400 0.0033080
v -0.1901770 -0.0707340 -0.0746640
v -0.1641460 -0.0401240 0.0556280
v -0.1641540 -0.0406690 0.0574620
v -0.1565860 -0.8733500 0.0033260
v -0.1555630 -0.8740270 0.0043360
v -0.1603290 -0.8644850 -0.0158550
v -0.1727290 -0.1055680 0.0058310
v -0.1551240 -0.8777240 0.0044790
v -0.1617720 -0.0436250 0.0646500
v -0.1624650 -0.0443610 0.0671850
v -0.1717800 -0.0410190 0.0200960
v -0.1897060 -0.0711280 -0.0702540
v -0.1591610 -0.8611230 -0.0116070
v -0.1710440 -0.0409390 0.0231050
v -0.1575940 -0.8964110 -0.0080870
v -0.1612610 -0.0437990 0.0715500
v -0.1714190 -0.0419240 0.0267630
v -0.1567190 -0.8948970 -0.0053330
v -0.1590770 -0.8608570 -0.0105050
v -0.1520980 -0.1040660 0.1026360
v -0.1535630 -0.1026210 0.0993670
v -0.1883210 -0.0754320 -0.0664200
v -0.1584800 -0.0436600 0.0826090
v -0.1565210 -0.8920540 -0.0024590
v -0.1862540 -0.0788200 -0.0559620
v -0.1522230 -0.1025520 0.1042000
v -0.1580980 -0.0440620 0.0847250
v -0.1864930 -0.0781110 -0.0526240
v -0.1672330 -0.8862340 -0.0470480
v -0.1877450 -0.0768970 -0.0637220
v -0.1572510 -0.0455060 0.0897710
v -0.1852910 -0.0801080 -0.0512510
v -0.1880270 -0.0764490 -0.0617440
v -0.1565540 -0.0460990 0.0941290
v -0.1712610 -0.1063410 0.0146850
v -0.1661090 -0.8836720 -0.0453340
v -0.1848740 -0.0811610 -0.0496810
v -0.1573850 -0.8929390 -0.0051010
v -0.1508690 -0.1024630 0.1094770
v -0.1539110 -0.0479060 0.1011810
v -0.1540010 -0.0483530 0.1021540
v -0.1595960 -0.1112800 0.0690090
v -0.1843830 -0.0841300 -0.0470200
v -0.1581520 -0.1109020 0.0748970
v -0.1519940 -0.0536680 0.1128680
v -0.1581770 -0.1100400 0.0764440
v -0.1840790 -0.0870250 -0.0439960
v -0.1695470 -0.1073790 0.0227490
v -0.1851190 -0.0471670 -0.0462220
v -0.1857840 -0.0481910 -0.0493320
v -0.1663010 -0.9003160 -0.0487510
v -0.1676630 -0.1088820 0.0285760
v -0.1835150 -0.0906670 -0.0395960
v -0.1651970 -0.9021130 -0.0443200
v -0.1507460 -0.0572690 0.1170640
v -0.1507870 -0.0590320 0.1183630
v -0.1671550 -0.8895580 -0.0529680
v -0.1643190 -0.9028010 -0.0412650
v -0.1669650 -0.8880620 -0.0525050
v -0.1841030 -0.0462520 -0.0421960
v -0.1639290 -0.9030100 -0.0364640
v -0.1582240 -0.8975130 -0.0104070
v -0.1632190 -0.9039280 -0.0350710
v -0.1826450 -0.0453200 -0.0306090
v -0.1826950 -0.0453060 -0.0290830
v -0.1811000 -0.0954970 -0.0309970
v -0.1828330 -0.0456240 -0.0272270
v -0.1672970 -0.8915950 -0.0532880
v -0.1799690 -0.0973040 -0.0270990
v -0.1788240 -0.0983990 -0.0218490
v -0.1484620 -0.0695830 0.1263570
v -0.1480820 -0.0834700 0.1241780
v -0.1507150 -0.0910950 0.1168390
v -0.1494640 -0.0883690 0.1197880
v -0.1491440 -0.0841720 0.1222280
v -0.1477040 -0.0768440 0.1285790
v -0.1808390 -0.0958760 -0.0268380
v -0.1906610 -0.0539750 -0.0671620
v -0.1634600 -0.9029020 -0.0335460
v -0.1906150 -0.0552490 -0.0721430
v -0.1633010 -0.9021370 -0.0317460
v -0.1519740 -0.0998030 0.1088660
v -0.1673470 -0.8975400 -0.0501210
v -0.1654910 -0.8761720 -0.0366720
v -0.1511930 -0.0988880 0.1112960
v -0.1899450 -0.0527770 -0.0672670
v -0.1507530 -0.0852430 0.1198200
v -0.1642750 -0.8738620 -0.0326080
v -0.1625460 -0.9011220 -0.0283100
v -0.1891240 -0.0507990 -0.0621050
v -0.1675480 -0.1078210 0.0307970
v -0.1680960 -0.1057890 0.0305630
v -0.1687730 -0.1056870 0.0272850
v -0.1780460 -0.0990990 -0.0158530
v -0.1777440 -0.0997120 -0.0138770
v -0.1593130 -0.1097840 0.0731380
v -0.1676220 -0.1065390 0.0329040
v -0.1613950 -0.8666960 -0.0188990
v -0.1631630 -0.8699340 -0.0264470
v -0.1584640 -0.8607640 -0.0071000
v -0.1617890 -0.8672640 -0.0223010
v -0.1581150 -0.1083290 0.0804710
v -0.1669950 -0.1076260 0.0354890
v -0.1567070 -0.1081420 0.0850510
v -0.1763040 -0.1019020 -0.0073300
v -0.1878810 -0.0495330 -0.0576320
v -0.1582190 -0.8646940 -0.0025390
v -0.1816210 -0.0461170 -0.0233630
v -0.1875310 -0.0498280 -0.0534820
v -0.1575940 -0.8654150 -0.0010210
v -0.1568600 -0.8676160 0.0011730
v -0.1714900 -0.0422220 0.0303370
v -0.1602810 -0.8637300 -0.0110500
v -0.1600390 -0.8636810 -0.0134410
v -0.1915910 -0.0608730 -0.0748130
v -0.1917000 -0.0620210 -0.0746740
v -0.1588610 -0.8608160 -0.0086980
v -0.1658490 -0.1091250 0.0402270
v -0.1743490 -0.1033240 0.0011580
v -0.1681440 -0.0400080 0.0417220
v -0.1686240 -0.0407080 0.0381380
v -0.1913660 -0.0662720 -0.0762340
v -0.1729700 -0.1042680 0.0088630
v -0.1664890 -0.8846420 -0.0457860
v -0.1723940 -0.1048330 0.0118160
v -0.1660410 -0.8809400 -0.0419740
v -0.1624410 -0.0442520 0.0662230
v -0.1583530 -0.8945000 -0.0081360
v -0.1610410 -0.0436160 0.0757700
v -0.1675990 -0.8839880 -0.0415960
v -0.1598930 -0.0436870 0.0793690
v -0.1500290 -0.0622350 0.1223800
v -0.1635530 -0.1109760 0.0519140
v -0.1672130 -0.8871300 -0.0501370
v -0.1568870 -0.8897700 -0.0017640
v -0.1563670 -0.8905400 -0.0011340
v -0.1561620 -0.8886700 0.0001430
v -0.1593710 -0.0449560 0.0863500
v -0.1909990 -0.0569320 -0.0737820
v -0.1494680 -0.0823750 0.1231200
v -0.1911710 -0.0584660 -0.0752390
v -0.1615610 -0.1120910 0.0594620
v -0.1559600 -0.8853510 0.0015500
v -0.1577090 -0.0471190 0.0972500
v -0.1572940 -0.0477800 0.0989340
v -0.1701830 -0.1074210 0.0194020
v -0.1497770 -0.0684080 0.1247470
v -0.1660090 -0.9005700 -0.0461770
v -0.1610010 -0.1115220 0.0632240
v -0.1548690 -0.0491230 0.1042730
v -0.1538370 -0.0498190 0.1062120
v -0.1662720 -0.8998780 -0.0441140
v -0.1792920 -0.0450040 -0.0139230
v -0.1915580 -0.0660040 -0.0743880
v -0.1567320 -0.8807540 0.0022300
v -0.1908740 -0.0691430 -0.0745700
v -0.1564930 -0.8835480 0.0014200
v -0.1489270 -0.0720170 0.1263940
v -0.1693170 -0.1069580 0.0241950
v -0.1487780 -0.0744570 0.1268210
v -0.1643660 -0.9024550 -0.0391950
v -0.1479480 -0.0784400 0.1279970
v -0.1893710 -0.0724080 -0.0674050
v -0.1482760 -0.0814070 0.1262460
v -0.1676320 -0.8889530 -0.0512230
v -0.1887410 -0.0747180 -0.0651560
v -0.1676290 -0.8931390 -0.0524900
v -0.1520760 -0.1008600 0.1073680
v -0.1793490 -0.0440130 -0.0112270
v -0.1872080 -0.0775050 -0.0580630
v -0.1773390 -0.0416430 -0.0049880
v -0.1770240 -0.0413730 -0.0038430
v -0.1870650 -0.0772880 -0.0554590
v -0.1765420 -0.0412450 -0.0016060
v -0.1869240 -0.0494410 -0.0516910
v -0.1757550 -0.0414520 0.0006050
v -0.1850450 -0.0468580 -0.0437690
v -0.1838300 -0.0461850 -0.0359880
v -0.1847830 -0.0467160 -0.0377110
v -0.1711860 -0.0421660 0.0283790
v -0.1858270 -0.0794280 -0.0502870
v -0.1857980 -0.0799220 -0.0490100
v -0.1850820 -0.0816590 -0.0480440
v -0.1850800 -0.0856090 -0.0427260
v -0.1827580 -0.0927780 -0.0374190
v -0.1823050 -0.0938020 -0.0358960
v -0.1822280 -0.0935040 -0.0292990
v -0.1910450 -0.0550740 -0.0682820
v -0.1647550 -0.9009350 -0.0344300
v -0.1820980 -0.0461440 -0.0249550
v -0.1512780 -0.0942940 0.1143750
v -0.1689880 -0.1033100 0.0299150
v -0.1680900 -0.1049770 0.0340680
v -0.1599080 -0.8976860 -0.0148520
v -0.1606970 -0.8954910 -0.0142540
v -0.1898650 -0.0517700 -0.0644460
v -0.1820060 -0.0461670 -0.0206320
v -0.1798580 -0.0959940 -0.0192240
v -0.1808180 -0.0956610 -0.0243530
v -0.1603660 -0.1082170 0.0720520
v -0.1610470 -0.1080420 0.0695400
v -0.1593160 -0.8952760 -0.0107940
v -0.1889560 -0.0508200 -0.0574140
v -0.1644930 -0.8733390 -0.0292350
v -0.1640210 -0.8723340 -0.0284350
v -0.1791900 -0.0969480 -0.0179380
v -0.1807470 -0.0447210 -0.0121940
v -0.1894330 -0.0513830 -0.0610050
v -0.1588970 -0.1068870 0.0798930
v -0.1883890 -0.0501710 -0.0563260
v -0.1677260 -0.1054670 0.0376120
v -0.1638020 -0.8706840 -0.0236860
v -0.1774690 -0.0415240 -0.0029710
v -0.1625600 -0.8989900 -0.0255440
v -0.1767330 -0.0416040 -0.0002170
v -0.1578750 -0.1068660 0.0835820
v -0.1668690 -0.1067630 0.0413650
v -0.1591590 -0.8640950 -0.0050660
v -0.1618380 -0.8984790 -0.0223170
v -0.1911780 -0.0561910 -0.0708640
v -0.1917720 -0.0573820 -0.0693160
v -0.1770510 -0.0434040 0.0041280
v -0.1616200 -0.8979070 -0.0195940
v -0.1761650 -0.0438150 0.0070960
v -0.1762380 -0.0439290 0.0080270
v -0.1779480 -0.0993730 -0.0111740
v -0.1654570 -0.1082160 0.0475610
v -0.1607090 -0.8981930 -0.0173890
v -0.1618540 -0.8965510 -0.0178430
v -0.1572090 -0.1061200 0.0868750
v -0.1920550 -0.0619050 -0.0716230
v -0.1646540 -0.1090350 0.0510290
v -0.1568720 -0.1052840 0.0893330
v -0.1770060 -0.0997340 -0.0041730
v -0.1726790 -0.0416670 0.0250790
v -0.1766260 -0.0998690 -0.0023490
v -0.1914590 -0.0668970 -0.0737600
v -0.1563730 -0.1051030 0.0909840
v -0.1618040 -0.8671730 -0.0159660
v -0.1575980 -0.8687340 0.0007190
v -0.1570030 -0.8711840 0.0023220
v -0.1913040 -0.0674910 -0.0727740
v -0.1874070 -0.0764200 -0.0524290
v -0.1678450 -0.0398880 0.0429580
v -0.1665510 -0.8794680 -0.0397250
v -0.1640300 -0.1086040 0.0552270
v -0.1759940 -0.1006110 0.0003050
v -0.1749850 -0.1023150 0.0032380
v -0.1546220 -0.0558430 0.1128720
v -0.1909310 -0.0680330 -0.0696960
v -0.1877100 -0.0771900 -0.0494130
v -0.1661830 -0.0401120 0.0531080
v -0.1744830 -0.1024890 0.0066960
v -0.1626660 -0.1100630 0.0589510
v -0.1512470 -0.0610930 0.1194970
v -0.1858400 -0.0808260 -0.0474170
v -0.1506980 -0.0624420 0.1217010
v -0.1637650 -0.0426560 0.0622190
v -0.1635480 -0.0435610 0.0637160
v -0.1640250 -0.0448380 0.0660090
v -0.1857850 -0.0824340 -0.0455210
v -0.1737850 -0.1026450 0.0104780
v -0.1501930 -0.0645880 0.1234420
v -0.1897130 -0.0717570 -0.0651160
v -0.1892430 -0.0733870 -0.0633540
v -0.1888060 -0.0746550 -0.0616410
v -0.1723590 -0.1040690 0.0145710
v -0.1511250 -0.0817930 0.1214280
v -0.1589910 -0.0439570 0.0835390
v -0.1675350 -0.8975830 -0.0478240
v -0.1582980 -0.0461930 0.0930690
v -0.1884020 -0.0756500 -0.0606210
v -0.1576490 -0.0464090 0.0949010
v -0.1587960 -0.8902520 -0.0054800
v -0.1848790 -0.0889250 -0.0377340
v -0.1554510 -0.1029140 0.0952590
v -0.1558920 -0.0481670 0.1006570
v -0.1835380 -0.0915580 -0.0360240
v -0.1551930 -0.0983790 0.0988460
v -0.1591320 -0.8917120 -0.0070650
v -0.1496690 -0.0664480 0.1245440
v -0.1722190 -0.1031990 0.0175500
v -0.1711330 -0.1046940 0.0202140
v -0.1827650 -0.0924400 -0.0310230
v -0.1657440 -0.9006410 -0.0421030
v -0.1655150 -0.9003070 -0.0390190
v -0.1703650 -0.1054890 0.0221760
v -0.1579860 -0.8888740 -0.0033580
v -0.1872120 -0.0494370 -0.0492640
v -0.1700440 -0.1031130 0.0253070
v -0.1506230 -0.0710240 0.1244400
v -0.1864920 -0.0482790 -0.0472350
v -0.1534050 -0.0526350 0.1106130
v -0.1536560 -0.0514680 0.1090580
v -0.1535450 -0.1004530 0.1018890
v -0.1819060 -0.0944010 -0.0270240
v -0.1575090 -0.8775890 0.0021940
v -0.1490140 -0.0768560 0.1266550
v -0.1695220 -0.1030070 0.0272840
v -0.1854230 -0.0471840 -0.0403620
v -0.1497850 -0.0785480 0.1254390
v -0.1497510 -0.0804150 0.1246200
v -0.1678290 -0.8917780 -0.0519550
v -0.1841590 -0.0461180 -0.0336110
v -0.1525240 -0.0975240 0.1096580
v -0.1545060 -0.0502940 0.1068200
v -0.1904680 -0.0526940 -0.0643650
v -0.1559750 -0.1035280 0.0936590
v -0.1643100 -0.9010350 -0.0328000
v -0.1643130 -0.8990530 -0.0297090
v -0.1698380 -0.1014040 0.0292140
v -0.1806330 -0.0951390 -0.0204820
v -0.1901700 -0.0520870 -0.0631160
v -0.1851100 -0.0465810 -0.0346430
v -0.1549340 -0.0971950 0.1005310
v -0.1796790 -0.0958980 -0.0168560
v -0.1690150 -0.1028970 0.0333530
v -0.1503490 -0.0731930 0.1248310
v -0.1499120 -0.0759210 0.1253660
v -0.1791000 -0.0969520 -0.0136770
v -0.1825240 -0.0464550 -0.0235830
v -0.1879880 -0.0504890 -0.0519670
v -0.1920750 -0.0603770 -0.0708020
v -0.1919540 -0.0583980 -0.0698280
v -0.1594940 -0.8932140 -0.0092250
v -0.1816990 -0.0455920 -0.0152120
v -0.1785360 -0.0981010 -0.0085590
v -0.1507970 -0.0793880 0.1237020
v -0.1544590 -0.0968790 0.1029880
v -0.1534760 -0.0974960 0.1067700
v -0.1775250 -0.0999860 -0.0077350
v -0.1638080 -0.8981030 -0.0272730
v -0.1787300 -0.0421810 -0.0026580
v -0.1528930 -0.0947910 0.1116070
v -0.1529860 -0.0934630 0.1124340
v -0.1631290 -0.8699080 -0.0193230
v -0.1794420 -0.0424950 -0.0047990
v -0.1534610 -0.0965280 0.1083480
v -0.1629900 -0.8974980 -0.0245620
v -0.1778580 -0.0426070 0.0009480
v -0.1919470 -0.0639320 -0.0710400
v -0.1523570 -0.0911780 0.1146940
v -0.1528380 -0.0879950 0.1158010
v -0.1525990 -0.0856640 0.1171400
v -0.1765030 -0.0426880 0.0136380
v -0.1763890 -0.0439070 0.0093060
v -0.1714510 -0.1025960 0.0218700
v -0.1703730 -0.1011830 0.0266030
v -0.1755540 -0.0434010 0.0111840
v -0.1914690 -0.0555700 -0.0664230
v -0.1607690 -0.8648760 -0.0095310
v -0.1720120 -0.0418430 0.0324510
v -0.1599520 -0.8636990 -0.0078800
v -0.1735970 -0.0413030 0.0200590
v -0.1738860 -0.0414410 0.0188020
v -0.1728380 -0.0411800 0.0217070
v -0.1728460 -0.0414450 0.0238750
v -0.1652400 -0.1073380 0.0525000
v -0.1595590 -0.1070490 0.0768220
v -0.1708140 -0.0413350 0.0350870
v -0.1878260 -0.0754520 -0.0550380
v -0.1887770 -0.0727240 -0.0538860
v -0.1917190 -0.0654080 -0.0700100
v -0.1700510 -0.0407330 0.0391200
v -0.1679950 -0.8861940 -0.0437170
v -0.1634800 -0.1076200 0.0607600
v -0.1622610 -0.1082160 0.0648190
v -0.1591340 -0.8674400 -0.0019700
v -0.1677060 -0.0398500 0.0497770
v -0.1680620 -0.8881430 -0.0478000
v -0.1658100 -0.0404880 0.0560880
v -0.1653680 -0.0406620 0.0571080
v -0.1872300 -0.0787050 -0.0477730
v -0.1681260 -0.8895320 -0.0499010
v -0.1650310 -0.0420100 0.0606500
v -0.1736980 -0.1023670 0.0128460
v -0.1584090 -0.8714100 0.0005490
v -0.1683860 -0.8874670 -0.0444640
v -0.1866150 -0.0821040 -0.0436110
v -0.1905720 -0.0693180 -0.0665140
v -0.1654140 -0.0447750 0.0647540
v -0.1583260 -0.8746400 0.0015250
v -0.1680270 -0.8952760 -0.0498490
v -0.1683780 -0.8933880 -0.0496160
v -0.1574200 -0.8763870 0.0024920
v -0.1633170 -0.0444820 0.0690050
v -0.1634510 -0.0441990 0.0721850
v -0.1902400 -0.0698750 -0.0634010
v -0.1897600 -0.0714850 -0.0614980
v -0.1857200 -0.0867120 -0.0391620
v -0.1613900 -0.0444210 0.0815160
v -0.1581540 -0.8811540 0.0001870
v -0.1577170 -0.8805510 0.0010760
v -0.1608530 -0.0449150 0.0846620
v -0.1896810 -0.0717460 -0.0590420
v -0.1850630 -0.0888730 -0.0362190
v -0.1534330 -0.0572780 0.1150070
v -0.1580910 -0.8827080 -0.0005450
v -0.1674020 -0.8972590 -0.0441220
v -0.1523660 -0.0590180 0.1169090
v -0.1887110 -0.0744510 -0.0585480
v -0.1521420 -0.0608230 0.1180600
v -0.1588840 -0.0466840 0.0947740
v -0.1668090 -0.8983350 -0.0414510
v -0.1589360 -0.8880930 -0.0045940
v -0.1682080 -0.8906730 -0.0503550
v -0.1509110 -0.0636280 0.1222480
v -0.1683090 -0.8920680 -0.0502000
v -0.1889780 -0.0732070 -0.0570770
v -0.1521350 -0.0675680 0.1223020
v -0.1520060 -0.0840360 0.1188740
v -0.1885540 -0.0512540 -0.0498610
v -0.1870390 -0.0485340 -0.0453220
v -0.1868990 -0.0483980 -0.0424820
v -0.1573040 -0.1009590 0.0932460
v -0.1581020 -0.1019270 0.0900910
v -0.1659040 -0.8759940 -0.0330770
v -0.1554190 -0.0508900 0.1069340
v -0.1656440 -0.8995200 -0.0361990
v -0.1821220 -0.0936840 -0.0225190
v -0.1908960 -0.0533600 -0.0629790
v -0.1866220 -0.0481030 -0.0389570
v -0.1522310 -0.0729490 0.1232650
v -0.1513990 -0.0760580 0.1238270
v -0.1863300 -0.0474940 -0.0361560
v -0.1569090 -0.1006100 0.0943900
v -0.1910200 -0.0539220 -0.0613330
v -0.1708930 -0.0991570 0.0302560
v -0.1707370 -0.0996950 0.0284440
v -0.1806320 -0.0944730 -0.0169400
v -0.1903130 -0.0532320 -0.0596260
v -0.1638400 -0.8956590 -0.0238790
v -0.1632420 -0.8955690 -0.0211160
v -0.1705460 -0.0999160 0.0320270
v -0.1561310 -0.0969740 0.0982750
v -0.1562190 -0.0956180 0.0992670
v -0.1895100 -0.0521150 -0.0567880
v -0.1622330 -0.8970020 -0.0198590
v -0.1802120 -0.0948970 -0.0136030
v -0.1519020 -0.0778520 0.1230250
v -0.1559030 -0.0950890 0.1005120
v -0.1886660 -0.0515390 -0.0527180
v -0.1553110 -0.0954920 0.1016990
v -0.1622900 -0.8943560 -0.0165280
v -0.1924110 -0.0616820 -0.0683620
v -0.1611190 -0.8909020 -0.0104760
v -0.1607700 -0.8901980 -0.0089920
v -0.1795700 -0.0957240 -0.0103200
v -0.1614500 -0.8919570 -0.0127460
v -0.1619300 -0.8917650 -0.0136650
v -0.1648470 -0.8730650 -0.0265450
v -0.1683810 -0.1040300 0.0397870
v -0.1542330 -0.0956270 0.1070730
v -0.1844540 -0.0456990 -0.0296910
v -0.1837240 -0.0462550 -0.0259240
v -0.1676040 -0.1049910 0.0436420
v -0.1832030 -0.0465070 -0.0246020
v -0.1611860 -0.8666670 -0.0075270
v -0.1603120 -0.8664000 -0.0054200
v -0.1544610 -0.0936430 0.1097820
v -0.1638950 -0.8709220 -0.0211790
v -0.1669760 -0.1052410 0.0475880
v -0.1610720 -0.1056180 0.0739690
v -0.1780280 -0.0974930 -0.0018090
v -0.1598280 -0.8671070 -0.0035810
v -0.1661050 -0.1060770 0.0501910
v -0.1764150 -0.0997330 0.0029430
v -0.1634350 -0.8702370 -0.0154980
v -0.1918470 -0.0654460 -0.0655200
v -0.1619390 -0.8673120 -0.0131860
v -0.1598130 -0.8690660 -0.0021910
v -0.1828470 -0.0460680 -0.0170210
v -0.1718990 -0.1005270 0.0233120
v -0.1711020 -0.0996800 0.0268280
v -0.1601190 -0.1040580 0.0804170
v -0.1615390 -0.1040800 0.0748600
v -0.1645360 -0.1067530 0.0577000
v -0.1592540 -0.8733050 -0.0000480
v -0.1587660 -0.1053810 0.0833260
v -0.1583550 -0.8768960 0.0013780
v -0.1719350 -0.0413990 0.0351470
v -0.1757190 -0.0998990 0.0095660
v -0.1696730 -0.0402570 0.0418310
v -0.1690180 -0.0399850 0.0429730
v -0.1743340 -0.1009180 0.0139270
v -0.1729200 -0.1016330 0.0176820
v -0.1632480 -0.1065110 0.0644200
v -0.1625810 -0.1060990 0.0674860
v -0.1722030 -0.1015520 0.0208270
v -0.1673600 -0.0404290 0.0535880
v -0.1893040 -0.0713610 -0.0546160
v -0.1591320 -0.8779140 -0.0000530
v -0.1674650 -0.8827470 -0.0405060
v -0.1752520 -0.0421570 0.0151800
v -0.1660710 -0.0413380 0.0586890
v -0.1590620 -0.1035320 0.0850170
v -0.1529790 -0.0611500 0.1173570
v -0.1541820 -0.0599890 0.1159280
v -0.1771970 -0.0433010 0.0119910
v -0.1887650 -0.0517760 -0.0510750
v -0.1876070 -0.0491950 -0.0464610
v -0.1685950 -0.8908060 -0.0482340
v -0.1687550 -0.8886910 -0.0443750
v -0.1883010 -0.0501160 -0.0467820
v -0.1589250 -0.8842250 -0.0028570
v -0.1638620 -0.0441240 0.0753450
v -0.1729030 -0.0422810 0.0272350
v -0.1526700 -0.0662350 0.1212810
v -0.1728140 -0.0424260 0.0288730
v -0.1635050 -0.0441070 0.0767410
v -0.1619670 -0.0440890 0.0785900
v -0.1607290 -0.8887840 -0.0080350
v -0.1888490 -0.0728270 -0.0527610
v -0.1883200 -0.0746300 -0.0519320
v -0.1685170 -0.8947970 -0.0477200
v -0.1877450 -0.0764040 -0.0508280
v -0.1680200 -0.8964790 -0.0465600
v -0.1666790 -0.8787390 -0.0385400
v -0.1664420 -0.8777290 -0.0370050
v -0.1875220 -0.0798990 -0.0448240
v -0.1566400 -0.0488040 0.1018210
v -0.1558210 -0.0492350 0.1039090
v -0.1559220 -0.0499520 0.1051370
v -0.1860560 -0.0845640 -0.0410230
v -0.1673210 -0.8965080 -0.0392250
v -0.1840420 -0.0903130 -0.0286290
v -0.1829260 -0.0928050 -0.0267270
v -0.1532450 -0.0649200 0.1196860
v -0.1860690 -0.0462710 -0.0279610
v -0.1620250 -0.0456630 0.0887290
v -0.1826500 -0.0933030 -0.0250530
v -0.1913200 -0.0543820 -0.0628120
v -0.1668220 -0.8964800 -0.0357980
v -0.1661610 -0.8752030 -0.0263510
v -0.1912690 -0.0543220 -0.0618980
v -0.1655190 -0.8737730 -0.0247830
v -0.1659680 -0.8984070 -0.0345890
v -0.1602700 -0.1018450 0.0833080
v -0.1835270 -0.0466530 -0.0190330
v -0.1910750 -0.0549060 -0.0596500
v -0.1526570 -0.0709540 0.1226290
v -0.1827970 -0.0456050 -0.0141200
v -0.1820850 -0.0924510 -0.0170170
v -0.1658050 -0.8982960 -0.0332910
v -0.1657630 -0.8975240 -0.0319510
v -0.1529600 -0.0746890 0.1226390
v -0.1899880 -0.0535660 -0.0564260
v -0.1645690 -0.8727850 -0.0168690
v -0.1615100 -0.8666000 -0.0096530
v -0.1814580 -0.0440060 -0.0089350
v -0.1824740 -0.0445810 -0.0103740
v -0.1527590 -0.0787280 0.1215760
v -0.1817800 -0.0437390 -0.0064630
v -0.1532950 -0.0810600 0.1189510
v -0.1570460 -0.0978160 0.0962760
v -0.1582560 -0.0978740 0.0942970
v -0.1801050 -0.0944950 -0.0072200
v -0.1621090 -0.8679310 -0.0118880
v -0.1787540 -0.0973370 -0.0068160
v -0.1779390 -0.0441220 0.0057750
v -0.1901080 -0.0545610 -0.0546150
v -0.1555510 -0.0531000 0.1093020
v -0.1552310 -0.0546960 0.1111170
v -0.1643840 -0.8961440 -0.0262670
v -0.1648750 -0.8943220 -0.0251820
v -0.1673730 -0.8807050 -0.0389820
v -0.1539780 -0.0869950 0.1147440
v -0.1922740 -0.0584330 -0.0674930
v -0.1924470 -0.0604220 -0.0681560
v -0.1750370 -0.0419480 0.0231500
v -0.1920470 -0.0571450 -0.0660480
v -0.1544820 -0.0889390 0.1129510
v -0.1688600 -0.8914030 -0.0457760
v -0.1627580 -0.8952940 -0.0187080
v -0.1688160 -0.8924210 -0.0473420
v -0.1687650 -0.8935690 -0.0472300
v -0.1896970 -0.0701920 -0.0530550
v -0.1702410 -0.1006710 0.0360220
v -0.1613430 -0.8680530 -0.0062600
v -0.1923690 -0.0626100 -0.0675460
v -0.1761480 -0.0997210 0.0070160
v -0.1551690 -0.0930110 0.1088840
v -0.1683540 -0.8954200 -0.0459880
v -0.1552570 -0.0916750 0.1099870
v -0.1694900 -0.1020670 0.0393000
v -0.1685180 -0.8945170 -0.0455220
v -0.1922110 -0.0640360 -0.0658730
v -0.1888440 -0.0747260 -0.0503740
v -0.1629510 -0.8918070 -0.0156640
v -0.1607350 -0.8700620 -0.0034450
v -0.1597960 -0.8704920 -0.0016250
v -0.1555010 -0.0936860 0.1049090
v -0.1616310 -0.8889280 -0.0100080
v -0.1679620 -0.8952590 -0.0423500
v -0.1681400 -0.8944120 -0.0398590
v -0.1591830 -0.8749440 0.0003750
v -0.1733480 -0.0998760 0.0195500
v -0.1671380 -0.8791580 -0.0373350
v -0.1679350 -0.8816530 -0.0382710
v -0.1591750 -0.8761400 0.0003760
v -0.1668790 -0.8781280 -0.0341920
v -0.1871560 -0.0818760 -0.0417170
v -0.1665650 -0.8766650 -0.0316620
v -0.1910870 -0.0671380 -0.0611110
v -0.1905240 -0.0687820 -0.0584220
v -0.1607190 -0.8838990 -0.0061860
v -0.1614550 -0.8870440 -0.0085520
v -0.1682930 -0.1035480 0.0444220
v -0.1607300 -0.8826990 -0.0057370
v -0.1667580 -0.1048410 0.0502070
v -0.1901070 -0.0697340 -0.0565440
v -0.1857450 -0.0873840 -0.0370650
v -0.1661910 -0.1052200 0.0541820
v -0.1608580 -0.8795060 -0.0040360
v -0.1594050 -0.8794190 -0.0010860
v -0.1846350 -0.0892930 -0.0329250
v -0.1903930 -0.0552350 -0.0533480
v -0.1690060 -0.0399580 0.0487860
v -0.1692530 -0.0401740 0.0508400
v -0.1878000 -0.0492640 -0.0446710
v -0.1671950 -0.0419320 0.0597170
v -0.1681210 -0.0427540 0.0612960
v -0.1654190 -0.0452610 0.0660300
v -0.1647140 -0.0451770 0.0674760
v -0.1722690 -0.0971270 0.0282060
v -0.1856980 -0.0461440 -0.0308820
v -0.1545830 -0.0640860 0.1172890
v -0.1659630 -0.8754660 -0.0301300
v -0.1617040 -0.0452650 0.0854520
v -0.1920190 -0.0568190 -0.0627690
v -0.1860360 -0.0466790 -0.0258410
v -0.1671720 -0.8945250 -0.0332610
v -0.1835980 -0.0915350 -0.0261590
v -0.1833920 -0.0918770 -0.0243830
v -0.1865060 -0.0467540 -0.0325240
v -0.1537710 -0.0681480 0.1208600
v -0.1851590 -0.0469260 -0.0235740
v -0.1826880 -0.0927210 -0.0219310
v -0.1909740 -0.0561020 -0.0575940
v -0.1657540 -0.8740830 -0.0232300
v -0.1657790 -0.8941410 -0.0281040
v -0.1657130 -0.8955050 -0.0292650
v -0.1615240 -0.1024260 0.0780380
v -0.1924170 -0.0585050 -0.0645480
v -0.1854380 -0.0474360 -0.0192820
v -0.1539520 -0.0740060 0.1217830
v -0.1925560 -0.0596190 -0.0650930
v -0.1650720 -0.8731250 -0.0207360
v -0.1609350 -0.1014170 0.0815730
v -0.1926630 -0.0615940 -0.0627970
v -0.1603060 -0.0474620 0.0953340
v -0.1649660 -0.8923640 -0.0224230
v -0.1635790 -0.8935250 -0.0190310
v -0.1823360 -0.0916940 -0.0148640
v -0.1577010 -0.0492370 0.1018030
v -0.1533850 -0.0839000 0.1170120
v -0.1582530 -0.0497440 0.1021980
v -0.1810730 -0.0931480 -0.0121200
v -0.1579800 -0.0504260 0.1035140
v -0.1638000 -0.8712140 -0.0146560
v -0.1925170 -0.0630860 -0.0629130
v -0.1807430 -0.0930560 -0.0093730
v -0.1565840 -0.0526590 0.1077720
v -0.1632310 -0.8927890 -0.0172220
v -0.1629230 -0.8702240 -0.0118290
v -0.1632070 -0.8901510 -0.0149560
v -0.1623060 -0.8896390 -0.0126350
v -0.1618270 -0.8681020 -0.0082400
v -0.1622400 -0.8689840 -0.0100600
v -0.1918890 -0.0571370 -0.0606040
v -0.1923300 -0.0584510 -0.0614670
v -0.1616860 -0.8682360 -0.0072730
v -0.1554040 -0.0571050 0.1132470
v -0.1629750 -0.8873360 -0.0127210
v -0.1618880 -0.8877490 -0.0098620
v -0.1553030 -0.0588560 0.1144870
v -0.1720440 -0.0971650 0.0294760
v -0.1921650 -0.0643480 -0.0618840
v -0.1714370 -0.0981770 0.0319500
v -0.1537230 -0.0795150 0.1194590
v -0.1779640 -0.0971580 0.0015670
v -0.1772110 -0.0980420 0.0043020
v -0.1573090 -0.0938000 0.0992100
v -0.1571920 -0.0922500 0.1014880
v -0.1686740 -0.8845250 -0.0389680
v -0.1565110 -0.0924280 0.1034840
v -0.1688460 -0.8866990 -0.0410860
v -0.1714480 -0.0984570 0.0352410
v -0.1776110 -0.0970310 0.0073700
v -0.1690060 -0.8893520 -0.0431640
v -0.1582680 -0.0959980 0.0959360
v -0.1688450 -0.8921950 -0.0442910
v -0.1915880 -0.0655010 -0.0581800
v -0.1821180 -0.0437420 -0.0044240
v -0.1594320 -0.0978840 0.0916370
v -0.1733580 -0.0424260 0.0302300
v -0.1792650 -0.0432600 0.0009850
v -0.1799500 -0.0440300 0.0031860
v -0.1753440 -0.0996930 0.0124100
v -0.1715320 -0.0411300 0.0383060
v -0.1708940 -0.0407860 0.0406620
v -0.1804370 -0.0450170 0.0078810
v -0.1906420 -0.0676840 -0.0543430
v -0.1754730 -0.0980710 0.0156400
v -0.1697090 -0.1015550 0.0412150
v -0.1702870 -0.0401380 0.0456630
v -0.1762740 -0.0419960 0.0176740
v -0.1764390 -0.0423240 0.0152580
v -0.1686210 -0.8929750 -0.0424900
v -0.1676310 -0.1034800 0.0499130
v -0.1757580 -0.0418560 0.0205640
v -0.1906970 -0.0555360 -0.0520310
v -0.1732070 -0.0980050 0.0236890
v -0.1750930 -0.0422430 0.0247330
v -0.1605520 -0.8711250 -0.0026410
v -0.1900770 -0.0535710 -0.0495120
v -0.1562920 -0.0914660 0.1075200
v -0.1674360 -0.0433020 0.0623470
v -0.1664090 -0.0442920 0.0637360
v -0.1890180 -0.0507820 -0.0447590
v -0.1895280 -0.0519760 -0.0471670
v -0.1732890 -0.0963480 0.0261910
v -0.1680970 -0.8814350 -0.0363880
v -0.1602590 -0.8747090 -0.0013970
v -0.1676280 -0.8800740 -0.0363690
v -0.1902560 -0.0691520 -0.0518830
v -0.1647900 -0.0447500 0.0699550
v -0.1894890 -0.0726720 -0.0510980
v -0.1651060 -0.0444970 0.0720360
v -0.1555800 -0.0891720 0.1111330
v -0.1879370 -0.0495110 -0.0405370
v -0.1664810 -0.1043060 0.0555790
v -0.1655920 -0.1046890 0.0582140
v -0.1603540 -0.8763600 -0.0016900
v -0.1610940 -0.8757860 -0.0030820
v -0.1667860 -0.8763100 -0.0265740
v -0.1632190 -0.1028440 0.0705950
v -0.1657480 -0.1028800 0.0615690
v -0.1642730 -0.1043600 0.0644810
v -0.1889970 -0.0763940 -0.0470930
v -0.1610360 -0.8780440 -0.0036590
v -0.1894300 -0.0764730 -0.0449690
v -0.1862390 -0.0462460 -0.0292530
v -0.1617570 -0.8807840 -0.0068210
v -0.1556420 -0.0638790 0.1160650
v -0.1672270 -0.8778820 -0.0306140
v -0.1676260 -0.8801100 -0.0336610
v -0.1871920 -0.0827830 -0.0394050
v -0.1682000 -0.8938760 -0.0380270
v -0.1863350 -0.0856270 -0.0384260
v -0.1867390 -0.0850050 -0.0372700
v -0.1860300 -0.0869010 -0.0344320
v -0.1668850 -0.8940520 -0.0312080
v -0.1832490 -0.0911730 -0.0190890
v -0.1669380 -0.0447070 0.0643150
v -0.1664680 -0.0452680 0.0655300
v -0.1654400 -0.8929930 -0.0257260
v -0.1664490 -0.8912490 -0.0279190
v -0.1658090 -0.0454260 0.0675210
v -0.1660250 -0.8907840 -0.0257840
v -0.1574830 -0.0891060 0.1072780
v -0.1926080 -0.0604450 -0.0611970
v -0.1799890 -0.0448190 0.0090630
v -0.1923990 -0.0601980 -0.0595920
v -0.1795090 -0.0443520 0.0106350
v -0.1641140 -0.0450530 0.0810440
v -0.1640660 -0.8729100 -0.0137190
v -0.1634240 -0.0454470 0.0834400
v -0.1626330 -0.8709790 -0.0097700
v -0.1924950 -0.0630890 -0.0607970
v -0.1626880 -0.0455720 0.0875330
v -0.1621920 -0.8706210 -0.0077030
v -0.1916360 -0.0587630 -0.0577530
v -0.1560920 -0.0616410 0.1150420
v -0.1912460 -0.0579790 -0.0562320
v -0.1613740 -0.0467670 0.0931640
v -0.1596590 -0.0482490 0.0978010
v -0.1755300 -0.0429680 0.0272610
v -0.1910030 -0.0568340 -0.0536680
v -0.1545770 -0.0661190 0.1187760
v -0.1752480 -0.0430290 0.0285410
v -0.1547530 -0.0677540 0.1195290
v -0.1909370 -0.0667820 -0.0525000
v -0.1626390 -0.8722120 -0.0092380
v -0.1585410 -0.0516310 0.1040930
v -0.1578520 -0.0525940 0.1059340
v -0.1540550 -0.0717460 0.1213470
v -0.1904500 -0.0693640 -0.0511330
v -0.1630540 -0.8756180 -0.0098530
v -0.1908920 -0.0693850 -0.0502670
v -0.1565250 -0.0557400 0.1107560
v -0.1648970 -0.1021990 0.0656470
v -0.1639960 -0.1026530 0.0682690
v -0.1624940 -0.8764270 -0.0076310
v -0.1620650 -0.8712500 -0.0065010
v -0.1906620 -0.0724610 -0.0491110
v -0.1556420 -0.0845650 0.1138260
v -0.1900640 -0.0743910 -0.0480380
v -0.1557130 -0.0803570 0.1159860
v -0.1914350 -0.0557700 -0.0491000
v -0.1894960 -0.0775100 -0.0426300
v -0.1726160 -0.0960650 0.0310650
v -0.1548170 -0.0769940 0.1199800
v -0.1539850 -0.0767480 0.1212230
v -0.1691750 -0.8899210 -0.0416090
v -0.1690810 -0.8909950 -0.0414980
v -0.1643080 -0.8912020 -0.0188550
v -0.1686620 -0.1013140 0.0519490
v -0.1883980 -0.0796670 -0.0415580
v -0.1681250 -0.1015730 0.0553620
v -0.1545380 -0.0753000 0.1211410
v -0.1892390 -0.0511810 -0.0427610
v -0.1692400 -0.8883410 -0.0401750
v -0.1899380 -0.0516950 -0.0399780
v -0.1878980 -0.0487970 -0.0370970
v -0.1686420 -0.8927280 -0.0392640
v -0.1870310 -0.0845820 -0.0355560
v -0.1876970 -0.0473790 -0.0325520
v -0.1617320 -0.8706820 -0.0055650
v -0.1619050 -0.8727230 -0.0054810
v -0.1627210 -0.8853230 -0.0107340
v -0.1614650 -0.8720850 -0.0043580
v -0.1852500 -0.0879370 -0.0291950
v -0.1625320 -0.8803370 -0.0084780
v -0.1690460 -0.1014780 0.0481130
v -0.1852630 -0.0473550 -0.0208560
v -0.1635980 -0.1008610 0.0727640
v -0.1845540 -0.0893040 -0.0272220
v -0.1843870 -0.0462970 -0.0155220
v -0.1835110 -0.0450790 -0.0116900
v -0.1630370 -0.1001230 0.0765270
v -0.1613520 -0.8745490 -0.0036750
v -0.1617790 -0.8757720 -0.0048910
v -0.1638490 -0.8901480 -0.0164940
v -0.1842030 -0.0900620 -0.0245310
v -0.1639100 -0.8877470 -0.0152710
v -0.1615430 -0.0995770 0.0824660
v -0.1814210 -0.0434880 -0.0029230
v -0.1617490 -0.8782910 -0.0054750
v -0.1685750 -0.8833680 -0.0376750
v -0.1809050 -0.0924740 -0.0047550
v -0.1736280 -0.0420250 0.0324190
v -0.1792330 -0.0952440 -0.0015260
v -0.1671020 -0.8772260 -0.0294750
v -0.1733130 -0.0416840 0.0346970
v -0.1794070 -0.0947610 0.0010780
v -0.1602050 -0.0994790 0.0869110
v -0.1682060 -0.8811980 -0.0296830
v -0.1601110 -0.0984300 0.0890160
v -0.1714410 -0.0406620 0.0440690
v -0.1686300 -0.8920430 -0.0372590
v -0.1683300 -0.8922460 -0.0356590
v -0.1702730 -0.0406730 0.0528270
v -0.1767680 -0.0980190 0.0095800
v -0.1691780 -0.0413450 0.0563390
v -0.1760510 -0.0978460 0.0135610
v -0.1585630 -0.0904790 0.1008990
v -0.1751840 -0.0965480 0.0199090
v -0.1810440 -0.0435760 -0.0012130
v -0.1565920 -0.0859600 0.1115450
v -0.1569990 -0.0889250 0.1086720
v -0.1838540 -0.0898640 -0.0185920
v -0.1924850 -0.0613330 -0.0594470
v -0.1809110 -0.0450330 0.0066190
v -0.1926040 -0.0620170 -0.0604020
v -0.1674650 -0.8899520 -0.0295630
v -0.1667360 -0.8882740 -0.0257740
v -0.1658810 -0.8746970 -0.0210620
v -0.1651200 -0.8742980 -0.0169070
v -0.1667080 -0.0455320 0.0668890
v -0.1923310 -0.0624170 -0.0589470
v -0.1663810 -0.8884120 -0.0245740
v -0.1781880 -0.0433950 0.0123680
v -0.1776160 -0.0426850 0.0148200
v -0.1672680 -0.0447770 0.0721910
v -0.1661860 -0.1004090 0.0643430
v -0.1656630 -0.0996360 0.0669990
v -0.1918360 -0.0613350 -0.0566830
v -0.1774730 -0.0422170 0.0196320
v -0.1647710 -0.0443720 0.0772850
v -0.1916200 -0.0597190 -0.0542690
v -0.1651110 -0.8752160 -0.0159850
v -0.1646560 -0.1002910 0.0696820
v -0.1651310 -0.8854960 -0.0175230
v -0.1659520 -0.8881830 -0.0223800
v -0.1650410 -0.8876410 -0.0185760
v -0.1654520 -0.8902000 -0.0219300
v -0.1825870 -0.0906090 -0.0120120
v -0.1627130 -0.0459440 0.0895370
v -0.1822980 -0.0900950 -0.0090300
v -0.1916500 -0.0568910 -0.0505840
v -0.1817160 -0.0908990 -0.0073140
v -0.1914900 -0.0584560 -0.0534170
v -0.1642220 -0.8747160 -0.0133090
v -0.1917380 -0.0613650 -0.0547130
v -0.1914310 -0.0647160 -0.0541420
v -0.1918300 -0.0640130 -0.0572860
v -0.1641700 -0.8762610 -0.0127900
v -0.1636240 -0.8786190 -0.0114920
v -0.1650310 -0.8778330 -0.0152490
v -0.1629370 -0.0975550 0.0816890
v -0.1637890 -0.8807830 -0.0120750
v -0.1645840 -0.8812880 -0.0145370
v -0.1917500 -0.0633890 -0.0561160
v -0.1907120 -0.0730770 -0.0483270
v -0.1637920 -0.8832640 -0.0128600
v -0.1558980 -0.0658270 0.1166360
v -0.1574000 -0.0541670 0.1083750
v -0.1917330 -0.0628410 -0.0536200
v -0.1652710 -0.8834800 -0.0171130
v -0.1549920 -0.0695690 0.1198060
v -0.1880970 -0.0809950 -0.0383650
v -0.1578000 -0.0596010 0.1123690
v -0.1627220 -0.8787570 -0.0086210
v -0.1571550 -0.0600150 0.1134110
v -0.1912360 -0.0534270 -0.0453000
v -0.1793620 -0.0945490 0.0031990
v -0.1567900 -0.0776100 0.1164990
v -0.1902520 -0.0523820 -0.0453590
v -0.1749620 -0.0934330 0.0274720
v -0.1747240 -0.0932560 0.0299140
v -0.1561550 -0.0820480 0.1143010
v -0.1791370 -0.0943800 0.0060270
v -0.1895250 -0.0514290 -0.0410420
v -0.1865760 -0.0856850 -0.0333810
v -0.1731490 -0.0952700 0.0333180
v -0.1691570 -0.8860110 -0.0382180
v -0.1622800 -0.0967700 0.0846960
v -0.1692560 -0.8894210 -0.0390510
v -0.1874640 -0.0468770 -0.0301200
v -0.1712880 -0.0987800 0.0399300
v -0.1690690 -0.8906640 -0.0386830
v -0.1771600 -0.0958510 0.0132300
v -0.1712670 -0.0987340 0.0430160
v -0.1854150 -0.0468400 -0.0162330
v -0.1702130 -0.1001800 0.0444390
v -0.1691150 -0.8853430 -0.0370230
v -0.1688350 -0.8841450 -0.0360710
v -0.1613610 -0.0946140 0.0911560
v -0.1615410 -0.0961340 0.0882330
v -0.1684010 -0.8831160 -0.0329750
v -0.1853170 -0.0472110 -0.0179680
v -0.1594360 -0.0933420 0.0967400
v -0.1764670 -0.0958930 0.0164680
v -0.1743530 -0.0959520 0.0238560
v -0.1588590 -0.0882620 0.1035010
v -0.1735310 -0.0417730 0.0417340
v -0.1710990 -0.0404540 0.0502560
v -0.1710150 -0.0403880 0.0482030
v -0.1605790 -0.0952700 0.0922190
v -0.1596000 -0.0945970 0.0951480
v -0.1678130 -0.1016920 0.0565910
v -0.1669530 -0.1007660 0.0614610
v -0.1692630 -0.8867670 -0.0373160
v -0.1664510 -0.8754450 -0.0236860
v -0.1580830 -0.0890410 0.1046380
v -0.1692220 -0.8888330 -0.0374870
v -0.1689920 -0.8900940 -0.0369220
v -0.1682990 -0.8911100 -0.0339690
v -0.1679190 -0.8895100 -0.0307150
v -0.1676110 -0.8923380 -0.0320940
v -0.1776840 -0.0423650 0.0221870
v -0.1679580 -0.8850050 -0.0261840
v -0.1671490 -0.8852710 -0.0242600
v -0.1572540 -0.0838320 0.1116440
v -0.1775400 -0.0425000 0.0235200
v -0.1757100 -0.0941690 0.0230930
v -0.1671060 -0.8770530 -0.0244180
v -0.1670930 -0.8779370 -0.0230650
v -0.1662140 -0.8757820 -0.0208120
v -0.1662220 -0.8766590 -0.0199980
v -0.1914610 -0.0548790 -0.0472140
v -0.1751100 -0.0425380 0.0320190
v -0.1757260 -0.0931640 0.0252290
v -0.1657890 -0.8780320 -0.0176870
v -0.1655490 -0.8767800 -0.0169890
v -0.1907790 -0.0527130 -0.0429020
v -0.1921260 -0.0593030 -0.0510480
v -0.1919110 -0.0624210 -0.0518320
v -0.1891420 -0.0494550 -0.0355790
v -0.1589410 -0.0914190 0.0991800
v -0.1901770 -0.0517290 -0.0391490
v -0.1656550 -0.8804190 -0.0174440
v -0.1662680 -0.8816000 -0.0201160
v -0.1692400 -0.0452490 0.0712760
v -0.1914960 -0.0652060 -0.0518340
v -0.1888280 -0.0482430 -0.0328420
v -0.1656850 -0.0443490 0.0760220
v -0.1610130 -0.0910460 0.0963790
v -0.1662390 -0.8851590 -0.0215060
v -0.1669300 -0.8834900 -0.0226920
v -0.1854380 -0.0868710 -0.0248420
v -0.1845480 -0.0885350 -0.0206010
v -0.1915690 -0.0668220 -0.0504690
v -0.1873030 -0.0468310 -0.0278830
v -0.1871190 -0.0469860 -0.0265170
v -0.1843280 -0.0881060 -0.0163650
v -0.1919220 -0.0694020 -0.0485440
v -0.1862960 -0.0475900 -0.0222740
v -0.1680600 -0.8862890 -0.0279660
v -0.1675200 -0.8874740 -0.0271410
v -0.1835050 -0.0895500 -0.0142530
v -0.1655230 -0.0983800 0.0696410
v -0.1906530 -0.0750360 -0.0443810
v -0.1649590 -0.0979930 0.0740790
v -0.1638260 -0.0978160 0.0780120
v -0.1687240 -0.8847540 -0.0334630
v -0.1690870 -0.8862860 -0.0354080
v -0.1576050 -0.0874590 0.1084050
v -0.1659430 -0.0458680 0.0824410
v -0.1891210 -0.0786950 -0.0392160
v -0.1642940 -0.0458730 0.0849410
v -0.1641720 -0.0458480 0.0866990
v -0.1678270 -0.8787080 -0.0277910
v -0.1879610 -0.0817680 -0.0363930
v -0.1623770 -0.0476380 0.0942190
v -0.1809390 -0.0440930 0.0129950
v -0.1778870 -0.0424960 0.0172520
v -0.1686690 -0.8856900 -0.0325680
v -0.1601300 -0.0495240 0.0997270
v -0.1873520 -0.0838340 -0.0339040
v -0.1595630 -0.0510330 0.1024350
v -0.1684410 -0.8836760 -0.0301430
v -0.1683430 -0.8856380 -0.0292980
v -0.1683110 -0.8879350 -0.0313560
v -0.1875610 -0.0830430 -0.0325800
v -0.1864210 -0.0854670 -0.0299010
v -0.1806360 -0.0925610 -0.0020310
v -0.1575250 -0.0633570 0.1141830
v -0.1578560 -0.0665200 0.1145710
v -0.1690470 -0.8878320 -0.0354830
v -0.1556000 -0.0676090 0.1181890
v -0.1573020 -0.0679610 0.1156600
v -0.1788800 -0.0943180 0.0089310
v -0.1789700 -0.0934890 0.0109600
v -0.1738640 -0.0418370 0.0355380
v -0.1733970 -0.0418370 0.0395710
v -0.1554070 -0.0734540 0.1203910
v -0.1561080 -0.0732320 0.1195560
v -0.1723330 -0.0408610 0.0472950
v -0.1587580 -0.0553200 0.1074530
v -0.1715560 -0.0407040 0.0518600
v -0.1580560 -0.0555940 0.1087260
v -0.1702970 -0.0421180 0.0586190
v -0.1583560 -0.0583410 0.1103620
v -0.1675920 -0.8779130 -0.0269990
v -0.1690680 -0.0438590 0.0630520
v -0.1707490 -0.0447860 0.0648400
v -0.1697650 -0.0455100 0.0669690
v -0.1559160 -0.0754630 0.1196060
v -0.1573920 -0.0612210 0.1137710
v -0.1735090 -0.0946610 0.0319790
v -0.1725610 -0.0965390 0.0368420
v -0.1670510 -0.8815020 -0.0224180
v -0.1679210 -0.8825270 -0.0246940
v -0.1679700 -0.8838750 -0.0253900
v -0.1789460 -0.0431880 0.0254130
v -0.1676870 -0.0445950 0.0746030
v -0.1765170 -0.0432140 0.0278110
v -0.1613860 -0.0918710 0.0947900
v -0.1771170 -0.0433300 0.0291640
v -0.1693250 -0.0996410 0.0539880
v -0.1778850 -0.0433080 0.0316100
v -0.1922900 -0.0542050 -0.0436690
v -0.1655090 -0.0449230 0.0796980
v -0.1674000 -0.8791950 -0.0234740
v -0.1667130 -0.8791690 -0.0211980
v -0.1694240 -0.0979720 0.0572500
v -0.1923710 -0.0630700 -0.0500370
v -0.1684070 -0.8819350 -0.0276940
v -0.1911440 -0.0530180 -0.0408830
v -0.1680540 -0.0998350 0.0594770
v -0.1600570 -0.0886740 0.1002940
v -0.1924750 -0.0585890 -0.0494320
v -0.1640290 -0.0459880 0.0883710
v -0.1927160 -0.0579660 -0.0480240
v -0.1683780 -0.8837880 -0.0273530
v -0.1635980 -0.0462660 0.0897460
v -0.1626740 -0.0469120 0.0922140
v -0.1628520 -0.0482560 0.0948690
v -0.1679140 -0.8793870 -0.0253210
v -0.1919930 -0.0649920 -0.0504560
v -0.1681450 -0.8799570 -0.0266790
v -0.1616420 -0.0490570 0.0968720
v -0.1610390 -0.0499930 0.0991920
v -0.1886770 -0.0477640 -0.0309610
v -0.1883660 -0.0474500 -0.0291340
v -0.1682380 -0.8814300 -0.0257240
v -0.1881630 -0.0476980 -0.0266290
v -0.1583590 -0.0876580 0.1060340
v -0.1589790 -0.0855620 0.1065550
v -0.1871030 -0.0477090 -0.0238090
v -0.1759780 -0.0427790 0.0331630
v -0.1678190 -0.8805650 -0.0242590
v -0.1755230 -0.0427560 0.0379950
v -0.1671630 -0.0972970 0.0661810
v -0.1851800 -0.0457330 -0.0125800
v -0.1916320 -0.0711980 -0.0479940
v -0.1666460 -0.0965670 0.0691590
v -0.1918060 -0.0721060 -0.0465290
v -0.1848840 -0.0451500 -0.0098400
v -0.1866670 -0.0480140 -0.0194450
v -0.1660170 -0.0972390 0.0702370
v -0.1659620 -0.0968320 0.0729460
v -0.1837080 -0.0444950 -0.0066270
v -0.1825420 -0.0889350 -0.0043800
v -0.1607270 -0.0567500 0.1060730
v -0.1832940 -0.0442670 -0.0008500
v -0.1811050 -0.0913790 -0.0003870
v -0.1828090 -0.0442600 0.0001340
v -0.1905400 -0.0764130 -0.0407050
v -0.1906700 -0.0759500 -0.0419900
v -0.1596260 -0.0573110 0.1077740
v -0.1648610 -0.0954790 0.0794460
v -0.1804740 -0.0437980 0.0140280
v -0.1888460 -0.0794240 -0.0346950
v -0.1808050 -0.0917410 0.0045160
v -0.1784350 -0.0425330 0.0203730
v -0.1561670 -0.0707790 0.1185230
v -0.1643200 -0.0948650 0.0824120
v -0.1627710 -0.0945020 0.0872820
v -0.1559250 -0.0743190 0.1199090
v -0.1869450 -0.0831990 -0.0268680
v -0.1881570 -0.0809250 -0.0300880
v -0.1738850 -0.0944940 0.0368770
v -0.1778080 -0.0930790 0.0167070
v -0.1723310 -0.0970600 0.0420260
v -0.1582180 -0.0805170 0.1117680
v -0.1584790 -0.0789400 0.1123250
v -0.1765940 -0.0936820 0.0204190
v -0.1856720 -0.0849510 -0.0208420
v -0.1864200 -0.0834320 -0.0232060
v -0.1712830 -0.0973980 0.0494060
v -0.1689650 -0.0975650 0.0606950
v -0.1922240 -0.0556240 -0.0456460
v -0.1620490 -0.0545920 0.1030520
v -0.1588440 -0.0758930 0.1139260
v -0.1574840 -0.0774050 0.1154630
v -0.1687940 -0.0967780 0.0626850
v -0.1919910 -0.0536590 -0.0427240
v -0.1878030 -0.0810010 -0.0272310
v -0.1587970 -0.0818000 0.1099840
v -0.1585880 -0.0842800 0.1087490
v -0.1755240 -0.0427850 0.0404430
v -0.1756640 -0.0425310 0.0439540
v -0.1600090 -0.0592880 0.1085980
v -0.1770460 -0.0431600 0.0320590
v -0.1762640 -0.0418010 0.0507770
v -0.1589340 -0.0613760 0.1121470
v -0.1588150 -0.0623250 0.1126620
v -0.1676190 -0.0958240 0.0673000
v -0.1715020 -0.0414410 0.0560320
v -0.1865700 -0.0817850 -0.0200270
v -0.1898660 -0.0493230 -0.0334840
v -0.1711120 -0.0427610 0.0599600
v -0.1896530 -0.0487740 -0.0322090
v -0.1753650 -0.0924270 0.0325860
v -0.1744370 -0.0935030 0.0340510
v -0.1895440 -0.0484670 -0.0300450
v -0.1851900 -0.0857070 -0.0163000
v -0.1861610 -0.0827280 -0.0185080
v -0.1625510 -0.0925240 0.0910500
v -0.1709530 -0.0438380 0.0626610
v -0.1887900 -0.0490440 -0.0241020
v -0.1880990 -0.0489190 -0.0219900
v -0.1769490 -0.0920130 0.0232940
v -0.1774670 -0.0918470 0.0209850
v -0.1690140 -0.0456390 0.0681740
v -0.1623930 -0.0885910 0.0966890
v -0.1731910 -0.0955330 0.0403440
v -0.1669540 -0.0444530 0.0772130
v -0.1607080 -0.0880420 0.0999990
v -0.1602170 -0.0870910 0.1024310
v -0.1724970 -0.0963880 0.0444180
v -0.1869480 -0.0478520 -0.0169120
v -0.1850300 -0.0861210 -0.0132530
v -0.1931080 -0.0600520 -0.0480330
v -0.1599050 -0.0862940 0.1040310
v -0.1840540 -0.0880120 -0.0123660
v -0.1596660 -0.0849690 0.1056860
v -0.1682730 -0.8829410 -0.0259630
v -0.1928490 -0.0574390 -0.0468120
v -0.1705030 -0.0976040 0.0536910
v -0.1838160 -0.0874990 -0.0096050
v -0.1657350 -0.0952130 0.0776210
v -0.1628450 -0.0491290 0.0958690
v -0.1824230 -0.0453200 0.0055690
v -0.1702730 -0.0970720 0.0559160
v -0.1924410 -0.0707120 -0.0463340
v -0.1917700 -0.0727650 -0.0455120
v -0.1580220 -0.0694860 0.1151390
v -0.1611020 -0.0514990 0.1010350
v -0.1914540 -0.0739550 -0.0436960
v -0.1573480 -0.0715990 0.1168100
v -0.1797120 -0.0431320 0.0179760
v -0.1569880 -0.0732890 0.1182480
v -0.1567550 -0.0744310 0.1187660
v -0.1897820 -0.0774880 -0.0361830
v -0.1819220 -0.0894560 0.0006760
v -0.1568530 -0.0754570 0.1182130
v -0.1883030 -0.0789290 -0.0246900
v -0.1889520 -0.0784370 -0.0275060
v -0.1600820 -0.0815850 0.1075330
v -0.1605810 -0.0828840 0.1060480
v -0.1595020 -0.0822690 0.1081320
v -0.1934430 -0.0558210 -0.0430550
v -0.1802760 -0.0916560 0.0094330
v -0.1816570 -0.0896980 0.0065690
v -0.1930580 -0.0567050 -0.0449020
v -0.1608050 -0.0588920 0.1073090
v -0.1686100 -0.0953940 0.0651400
v -0.1873210 -0.0806010 -0.0224710
v -0.1927520 -0.0628720 -0.0490940
v -0.1915040 -0.0529910 -0.0392580
v -0.1688870 -0.0942020 0.0667570
v -0.1737840 -0.0412510 0.0485680
v -0.1935540 -0.0641630 -0.0475740
v -0.1931080 -0.0657850 -0.0481450
v -0.1916010 -0.0512120 -0.0333720
v -0.1791440 -0.0910150 0.0156360
v -0.1596950 -0.0608540 0.1106030
v -0.1676610 -0.0941930 0.0720710
v -0.1730730 -0.0415410 0.0553680
v -0.1743460 -0.0414180 0.0527380
v -0.1939270 -0.0592950 -0.0452190
v -0.1868470 -0.0805060 -0.0183250
v -0.1667470 -0.0947220 0.0757520
v -0.1928390 -0.0678980 -0.0476090
v -0.1788280 -0.0904430 0.0188870
v -0.1896290 -0.0487610 -0.0274920
v -0.1862790 -0.0821340 -0.0154810
v -0.1631610 -0.0910470 0.0918650
v -0.1630350 -0.0893320 0.0946040
v -0.1709140 -0.0454870 0.0703450
v -0.1855950 -0.0846840 -0.0132030
v -0.1748670 -0.0931240 0.0355290
v -0.1764610 -0.0913650 0.0273220
v -0.1775270 -0.0894740 0.0299730
v -0.1864830 -0.0462820 -0.0128640
v -0.1869940 -0.0469270 -0.0142720
v -0.1926730 -0.0712870 -0.0444130
v -0.1860000 -0.0457330 -0.0110560
v -0.1673670 -0.0444590 0.0764040
v -0.1878380 -0.0488930 -0.0196030
v -0.1672670 -0.0447740 0.0784530
v -0.1851200 -0.0854170 -0.0102320
v -0.1630530 -0.0870680 0.0975670
v -0.1912540 -0.0751450 -0.0411820
v -0.1643150 -0.0932180 0.0856360
v -0.1638950 -0.0926720 0.0877450
v -0.1656240 -0.0463490 0.0867850
v -0.1744820 -0.0936300 0.0389190
v -0.1855100 -0.0451660 -0.0070180
v -0.1836290 -0.0873590 -0.0076750
v -0.1607140 -0.0849810 0.1043000
v -0.1643390 -0.0479020 0.0924500
v -0.1916160 -0.0749570 -0.0375770
v -0.1904040 -0.0765080 -0.0363440
v -0.1842220 -0.0860370 -0.0042590
v -0.1632850 -0.0506060 0.0968850
v -0.1840810 -0.0460290 0.0073690
v -0.1896110 -0.0775730 -0.0310430
v -0.1585230 -0.0730430 0.1156140
v -0.1590570 -0.0713170 0.1144670
v -0.1634750 -0.0536560 0.1000220
v -0.1828930 -0.0876360 -0.0010620
v -0.1824720 -0.0449170 0.0112740
v -0.1823740 -0.0453670 0.0092630
v -0.1629160 -0.0544820 0.1018800
v -0.1584300 -0.0742880 0.1157640
v -0.1597680 -0.0640680 0.1119540
v -0.1596570 -0.0680630 0.1129040
v -0.1821830 -0.0887970 0.0054220
v -0.1700540 -0.0965170 0.0580350
v -0.1808290 -0.0434600 0.0194210
v -0.1834780 -0.0863700 -0.0002660
v -0.1928640 -0.0543470 -0.0416110
v -0.1927390 -0.0540620 -0.0398930
v -0.1708050 -0.0941480 0.0611550
v -0.1801310 -0.0433180 0.0239480
v -0.1828880 -0.0872230 0.0016710
v -0.1932560 -0.0542750 -0.0386020
v -0.1702130 -0.0941450 0.0632660
v -0.1597740 -0.0725200 0.1135920
v -0.1597790 -0.0736020 0.1133380
v -0.1914150 -0.0504670 -0.0314560
v -0.1726600 -0.0418770 0.0569220
v -0.1611590 -0.0794960 0.1072210
v -0.1910540 -0.0499930 -0.0280050
v -0.1596700 -0.0784770 0.1104900
v -0.1684210 -0.0932830 0.0710240
v -0.1939900 -0.0620720 -0.0461930
v -0.1610650 -0.0618960 0.1092080
v -0.1700970 -0.0450950 0.0739960
v -0.1609180 -0.0629770 0.1101380
v -0.1662330 -0.0932940 0.0796180
v -0.1663560 -0.0921440 0.0820100
v -0.1939470 -0.0653620 -0.0460580
v -0.1809830 -0.0897950 0.0109550
v -0.1933010 -0.0674140 -0.0467560
v -0.1801520 -0.0897040 0.0147190
v -0.1879920 -0.0487510 -0.0173970
v -0.1604380 -0.0737850 0.1117500
v -0.1684110 -0.0921810 0.0756180
v -0.1930010 -0.0699710 -0.0452830
v -0.1679230 -0.0457940 0.0807590
v -0.1687370 -0.0472390 0.0847550
v -0.1671690 -0.0466390 0.0841560
v -0.1924760 -0.0724720 -0.0418910
v -0.1859160 -0.0453160 -0.0058410
v -0.1661260 -0.0466910 0.0875280
v -0.1650940 -0.0468000 0.0894380
v -0.1849040 -0.0449360 -0.0012480
v -0.1837940 -0.0452080 0.0036490
v -0.1921920 -0.0738300 -0.0390930
v -0.1788810 -0.0892540 0.0233040
v -0.1644280 -0.0487360 0.0939990
v -0.1782710 -0.0891930 0.0264500
v -0.1907420 -0.0758990 -0.0326240
v -0.1649460 -0.0532390 0.0975610
v -0.1622480 -0.0851050 0.1021810
v -0.1875040 -0.0789100 -0.0194080
v -0.1758680 -0.0920690 0.0385830
v -0.1860330 -0.0832650 -0.0132540
v -0.1743840 -0.0933350 0.0434010
v -0.1730240 -0.0950250 0.0463590
v -0.1724540 -0.0952690 0.0507490
v -0.1857630 -0.0841310 -0.0106760
v -0.1723450 -0.0949540 0.0536230
v -0.1850300 -0.0849260 -0.0067160
v -0.1717760 -0.0953250 0.0548680
v -0.1714950 -0.0943640 0.0580100
v -0.1818210 -0.0437840 0.0180070
v -0.1834710 -0.0442630 0.0150440
v -0.1933850 -0.0550250 -0.0415650
v -0.1767120 -0.0431200 0.0384160
v -0.1615790 -0.0649280 0.1099020
v -0.1901990 -0.0758770 -0.0285050
v -0.1907340 -0.0756990 -0.0312980
v -0.1631370 -0.0561990 0.1035230
v -0.1762960 -0.0430030 0.0415390
v -0.1807530 -0.0435030 0.0218550
v -0.1630240 -0.0572810 0.1043840
v -0.1924840 -0.0527690 -0.0355150
v -0.1836580 -0.0856950 0.0033060
v -0.1628980 -0.0622970 0.1071650
v -0.1621980 -0.0605580 0.1068190
v -0.1894720 -0.0749620 -0.0219810
v -0.1761530 -0.0424020 0.0466300
v -0.1697740 -0.0924950 0.0683400
v -0.1883050 -0.0779220 -0.0224510
v -0.1765740 -0.0420660 0.0492320
v -0.1938800 -0.0579650 -0.0441500
v -0.1918030 -0.0507150 -0.0297360
v -0.1706670 -0.0929780 0.0644020
v -0.1905120 -0.0498590 -0.0260700
v -0.1883140 -0.0771360 -0.0200330
v -0.1823490 -0.0881350 0.0079800
v -0.1939390 -0.0637910 -0.0465460
v -0.1773830 -0.0897460 0.0315560
v -0.1744520 -0.0426090 0.0576130
v -0.1879610 -0.0772780 -0.0164580
v -0.1873520 -0.0787160 -0.0163070
v -0.1769230 -0.0908330 0.0346940
v -0.1903890 -0.0514260 -0.0219020
v -0.1760140 -0.0920210 0.0360950
v -0.1600210 -0.0710210 0.1130690
v -0.1609430 -0.0681860 0.1111400
v -0.1878340 -0.0470430 -0.0128660
v -0.1872150 -0.0463850 -0.0115150
v -0.1678540 -0.0914610 0.0788210
v -0.1938160 -0.0684330 -0.0436610
v -0.1891850 -0.0502640 -0.0195280
v -0.1725710 -0.0455850 0.0678670
v -0.1870420 -0.0794910 -0.0135350
v -0.1813190 -0.0880080 0.0145950
v -0.1880240 -0.0477680 -0.0146170
v -0.1695960 -0.0449710 0.0753780
v -0.1685410 -0.0448130 0.0771880
v -0.1798750 -0.0888610 0.0195660
v -0.1866740 -0.0458200 -0.0084460
v -0.1682170 -0.0449920 0.0783750
v -0.1865230 -0.0820870 -0.0088350
v -0.1855670 -0.0456070 0.0020880
v -0.1858910 -0.0835710 -0.0075610
v -0.1843810 -0.0450740 0.0019230
v -0.1737950 -0.0933210 0.0498010
v -0.1666610 -0.0904300 0.0854940
v -0.1938320 -0.0695460 -0.0419410
v -0.1846600 -0.0458970 0.0055220
v -0.1667290 -0.0471650 0.0879800
v -0.1675500 -0.0485120 0.0898550
v -0.1658340 -0.0909190 0.0867120
v -0.1837620 -0.0459140 0.0087570
v -0.1662940 -0.0488950 0.0918180
v -0.1657590 -0.0902290 0.0879180
v -0.1651460 -0.0889850 0.0907190
v -0.1664210 -0.0501720 0.0933210
v -0.1646450 -0.0500880 0.0951790
v -0.1772110 -0.0433200 0.0358190
v -0.1919700 -0.0744330 -0.0346830
v -0.1605980 -0.0769080 0.1095940
v -0.1616970 -0.0758660 0.1084060
v -0.1627300 -0.0820490 0.1043080
v -0.1640260 -0.0869740 0.0958700
v -0.1630090 -0.0852600 0.1006350
v -0.1625620 -0.0834540 0.1035560
v -0.1782170 -0.0434320 0.0348400
v -0.1780680 -0.0433730 0.0364960
v -0.1938140 -0.0558080 -0.0414670
v -0.1854430 -0.0837350 -0.0025930
v -0.1775640 -0.0431750 0.0391720
v -0.1839980 -0.0451980 0.0121270
v -0.1850940 -0.0841200 -0.0013510
v -0.1654380 -0.0556850 0.0999880
v -0.1911160 -0.0746700 -0.0297750
v -0.1932590 -0.0532580 -0.0337250
v -0.1906040 -0.0740610 -0.0260270
v -0.1624370 -0.0667450 0.1090180
v -0.1715470 -0.0928510 0.0615010
v -0.1635620 -0.0595020 0.1049990
v -0.1743010 -0.0420220 0.0562460
v -0.1836570 -0.0859560 0.0064620
v -0.1839120 -0.0856030 0.0084260
v -0.1617180 -0.0707880 0.1102060
v -0.1742460 -0.0440430 0.0605330
v -0.1616310 -0.0720630 0.1102500
v -0.1616850 -0.0731230 0.1098260
v -0.1824040 -0.0875170 0.0102300
v -0.1899660 -0.0729780 -0.0191310
v -0.1723770 -0.0449390 0.0645730
v -0.1700480 -0.0915620 0.0701020
v -0.1805130 -0.0434600 0.0256540
v -0.1889470 -0.0474600 -0.0108090
v -0.1808690 -0.0435390 0.0303230
v -0.1820910 -0.0867270 0.0152540
v -0.1895510 -0.0502970 -0.0174090
v -0.1768620 -0.0910430 0.0373050
v -0.1943630 -0.0613110 -0.0445250
v -0.1813240 -0.0870630 0.0191460
v -0.1942640 -0.0592710 -0.0438830
v -0.1622190 -0.0768960 0.1071320
v -0.1941830 -0.0579190 -0.0427210
v -0.1754450 -0.0920750 0.0424630
v -0.1688560 -0.0919890 0.0742670
v -0.1878740 -0.0774300 -0.0133300
v -0.1892070 -0.0480100 -0.0124790
v -0.1633090 -0.0781380 0.1052980
v -0.1625050 -0.0806960 0.1052180
v -0.1881150 -0.0467340 -0.0084200
v -0.1942950 -0.0632210 -0.0451740
v -0.1745490 -0.0925880 0.0468320
v -0.1793750 -0.0870520 0.0283360
v -0.1872200 -0.0791990 -0.0113900
v -0.1865680 -0.0456780 -0.0040720
v -0.1945200 -0.0639040 -0.0436000
v -0.1941900 -0.0660810 -0.0441750
v -0.1665710 -0.0532940 0.0957310
v -0.1864970 -0.0821620 -0.0064220
v -0.1651010 -0.0861680 0.0948060
v -0.1938650 -0.0704480 -0.0398390
v -0.1929600 -0.0728190 -0.0367260
v -0.1800570 -0.0433360 0.0330060
v -0.1926030 -0.0734470 -0.0344550
v -0.1926560 -0.0729090 -0.0319170
v -0.1746590 -0.0913760 0.0551440
v -0.1851520 -0.0461560 0.0109710
v -0.1942140 -0.0555700 -0.0370420
v -0.1840790 -0.0447880 0.0134860
v -0.1944300 -0.0567860 -0.0387390
v -0.1922420 -0.0728420 -0.0297740
v -0.1635680 -0.0827480 0.1027920
v -0.1638230 -0.0841430 0.1007750
v -0.1778520 -0.0432510 0.0426730
v -0.1937950 -0.0548380 -0.0379220
v -0.1637110 -0.0639420 0.1068970
v -0.1914520 -0.0721270 -0.0250820
v -0.1719440 -0.0919230 0.0626270
v -0.1716910 -0.0913730 0.0656820
v -0.1832690 -0.0441020 0.0160240
v -0.1867680 -0.0809930 -0.0026160
v -0.1764490 -0.0418700 0.0525830
v -0.1902780 -0.0735280 -0.0227300
v -0.1761310 -0.0420110 0.0542000
v -0.1824620 -0.0438940 0.0192500
v -0.1719400 -0.0905910 0.0669230
v -0.1632390 -0.0714160 0.1081360
v -0.1705080 -0.0901050 0.0734510
v -0.1846540 -0.0839840 0.0032860
v -0.1889880 -0.0750470 -0.0163840
v -0.1745500 -0.0449260 0.0623240
v -0.1845480 -0.0842060 0.0057630
v -0.1725710 -0.0453730 0.0659070
v -0.1715450 -0.0882750 0.0748020
v -0.1926110 -0.0517240 -0.0298360
v -0.1921830 -0.0511690 -0.0275680
v -0.1631900 -0.0723530 0.1080960
v -0.1679970 -0.0898450 0.0822750
v -0.1921950 -0.0514790 -0.0263180
v -0.1823350 -0.0439070 0.0230410
v -0.1913860 -0.0517900 -0.0235170
v -0.1837810 -0.0856080 0.0094850
v -0.1708200 -0.0453930 0.0752420
v -0.1696810 -0.0457430 0.0786960
v -0.1911450 -0.0525590 -0.0203670
v -0.1706370 -0.0472810 0.0826970
v -0.1832100 -0.0854460 0.0125950
v -0.1947910 -0.0591250 -0.0400420
v -0.1949270 -0.0606050 -0.0408170
v -0.1638830 -0.0743510 0.1063620
v -0.1878770 -0.0780690 -0.0091000
v -0.1952430 -0.0622270 -0.0397020
v -0.1647120 -0.0562110 0.1016390
v -0.1641200 -0.0569850 0.1030650
v -0.1872950 -0.0800990 -0.0065730
v -0.1674150 -0.0512770 0.0932220
v -0.1807280 -0.0869170 0.0220590
v -0.1663120 -0.0879610 0.0895970
v -0.1875030 -0.0462180 -0.0049490
v -0.1809040 -0.0856400 0.0243840
v -0.1778310 -0.0895080 0.0353110
v -0.1788690 -0.0874990 0.0315210
v -0.1944440 -0.0686040 -0.0398710
v -0.1771620 -0.0904280 0.0401740
v -0.1757210 -0.0911320 0.0464020
v -0.1750970 -0.0911360 0.0524550
v -0.1931630 -0.0723120 -0.0334930
v -0.1800270 -0.0431500 0.0376510
v -0.1863150 -0.0820310 -0.0004070
v -0.1946500 -0.0568380 -0.0360550
v -0.1669730 -0.0865700 0.0897520
v -0.1657870 -0.0854190 0.0942120
v -0.1668250 -0.0836390 0.0937700
v -0.1939260 -0.0542510 -0.0337360
v -0.1683820 -0.0549750 0.0953290
v -0.1861330 -0.0821970 0.0011420
v -0.1780500 -0.0432370 0.0457380
v -0.1742130 -0.0914660 0.0568420
v -0.1841020 -0.0444270 0.0210380
v -0.1916260 -0.0709120 -0.0227680
v -0.1651620 -0.0593840 0.1031860
v -0.1659160 -0.0575910 0.1012260
v -0.1645050 -0.0825290 0.1014210
v -0.1647490 -0.0835680 0.0995780
v -0.1819970 -0.0436900 0.0276870
v -0.1736230 -0.0909520 0.0606860
v -0.1647690 -0.0619750 0.1050220
v -0.1914970 -0.0700210 -0.0206970
v -0.1644290 -0.0801140 0.1031150
v -0.1649570 -0.0808600 0.1020190
v -0.1912170 -0.0701980 -0.0194520
v -0.1913060 -0.0527190 -0.0185000
v -0.1894910 -0.0739680 -0.0155200
v -0.1913860 -0.0523790 -0.0171260
v -0.1792150 -0.0870950 0.0350790
v -0.1722870 -0.0455870 0.0702700
v -0.1713890 -0.0454440 0.0729410
v -0.1890030 -0.0753480 -0.0127490
v -0.1645260 -0.0670860 0.1065450
v -0.1776790 -0.0897440 0.0398190
v -0.1709920 -0.0463660 0.0784580
v -0.1641140 -0.0685680 0.1071250
v -0.1951680 -0.0635270 -0.0398790
v -0.1768510 -0.0901780 0.0435670
v -0.1823530 -0.0852450 0.0196930
v -0.1875470 -0.0465430 0.0011710
v -0.1690650 -0.0478320 0.0859670
v -0.1694920 -0.0894620 0.0781750
v -0.1947570 -0.0677700 -0.0383450
v -0.1696030 -0.0883310 0.0799960
v -0.1943670 -0.0692550 -0.0392180
v -0.1942230 -0.0699280 -0.0381490
v -0.1874210 -0.0797780 -0.0047800
v -0.1935390 -0.0716550 -0.0357600
v -0.1675490 -0.0886700 0.0863110
v -0.1688600 -0.0857360 0.0869530
v -0.1682020 -0.0883590 0.0850550
v -0.1654160 -0.0840450 0.0969650
v -0.1939990 -0.0699900 -0.0301450
v -0.1872190 -0.0802130 0.0009480
v -0.1843010 -0.0443790 0.0159930
v -0.1842920 -0.0443210 0.0177930
v -0.1929470 -0.0700200 -0.0257350
v -0.1936280 -0.0532750 -0.0304120
v -0.1835250 -0.0439920 0.0248310
v -0.1733810 -0.0900220 0.0640810
v -0.1796920 -0.0431080 0.0403170
v -0.1945320 -0.0551330 -0.0317710
v -0.1783470 -0.0429170 0.0483560
v -0.1717720 -0.0898650 0.0693530
v -0.1910500 -0.0703490 -0.0173000
v -0.1866620 -0.0806740 0.0057020
v -0.1685800 -0.0837660 0.0891320
v -0.1759310 -0.0428920 0.0568860
v -0.1855130 -0.0825790 0.0070280
v -0.1853450 -0.0827630 0.0090060
v -0.1847340 -0.0835510 0.0103920
v -0.1902370 -0.0732120 -0.0115990
v -0.1932340 -0.0526390 -0.0279140
v -0.1798940 -0.0857950 0.0326500
v -0.1807140 -0.0847540 0.0296560
v -0.1756720 -0.0459700 0.0645350
v -0.1672190 -0.0811280 0.0958320
v -0.1828370 -0.0852340 0.0172110
v -0.1726000 -0.0459410 0.0722480
v -0.1728140 -0.0457620 0.0708160
v -0.1658770 -0.0818850 0.0990520
v -0.1719360 -0.0463440 0.0763650
v -0.1790200 -0.0875380 0.0372330
v -0.1953540 -0.0602420 -0.0366880
v -0.1653350 -0.0751380 0.1040190
v -0.1927110 -0.0529090 -0.0243840
v -0.1782710 -0.0887490 0.0395950
v -0.1954920 -0.0615910 -0.0370640
v -0.1654590 -0.0812840 0.1008150
v -0.1885630 -0.0770770 -0.0065560
v -0.1929810 -0.0545150 -0.0208060
v -0.1812650 -0.0841340 0.0272580
v -0.1689670 -0.0491050 0.0889770
v -0.1908850 -0.0505810 -0.0149580
v -0.1953860 -0.0648310 -0.0370890
v -0.1684070 -0.0492240 0.0899840
v -0.1930260 -0.0549620 -0.0188140
v -0.1691990 -0.0503310 0.0903260
v -0.1652470 -0.0644690 0.1053870
v -0.1770380 -0.0893490 0.0465830
v -0.1909360 -0.0489310 -0.0106980
v -0.1948830 -0.0680790 -0.0361210
v -0.1760920 -0.0902170 0.0501270
v -0.1651260 -0.0690530 0.1058750
v -0.1657630 -0.0701680 0.1049220
v -0.1656090 -0.0724460 0.1046540
v -0.1947350 -0.0686220 -0.0334240
v -0.1885310 -0.0470190 -0.0021850
v -0.1942770 -0.0697150 -0.0316050
v -0.1873750 -0.0469530 0.0048640
v -0.1870630 -0.0471690 0.0107600
v -0.1850650 -0.0448930 0.0147910
v -0.1858260 -0.0457390 0.0132870
v -0.1692770 -0.0864650 0.0850320
v -0.1705020 -0.0833340 0.0863630
v -0.1948270 -0.0562470 -0.0327360
v -0.1943840 -0.0545840 -0.0298660
v -0.1688810 -0.0526100 0.0926470
v -0.1754930 -0.0900860 0.0567910
v -0.1813260 -0.0432810 0.0361500
v -0.1755460 -0.0895480 0.0588180
v -0.1938930 -0.0696640 -0.0286320
v -0.1846730 -0.0445760 0.0227960
v -0.1803620 -0.0432400 0.0415300
v -0.1679310 -0.0565830 0.0980650
v -0.1679740 -0.0575490 0.0989760
v -0.1941800 -0.0546850 -0.0252460
v -0.1943560 -0.0679230 -0.0265650
v -0.1820260 -0.0437220 0.0309020
v -0.1683110 -0.0829350 0.0905690
v -0.1663120 -0.0612500 0.1029750
v -0.1673220 -0.0592190 0.1008290
v -0.1780410 -0.0424900 0.0511760
v -0.1732620 -0.0885720 0.0675520
v -0.1771920 -0.0425310 0.0544730
v -0.1933310 -0.0680080 -0.0234420
v -0.1919450 -0.0518980 -0.0150850
v -0.1665550 -0.0627790 0.1034060
v -0.1955210 -0.0630010 -0.0374080
v -0.1722260 -0.0882820 0.0726930
v -0.1762440 -0.0446230 0.0596770
v -0.1805650 -0.0848100 0.0355030
v -0.1957160 -0.0643760 -0.0336130
v -0.1912740 -0.0496180 -0.0119950
v -0.1743020 -0.0458020 0.0664920
v -0.1672830 -0.0789570 0.0985250
v -0.1679130 -0.0817070 0.0934030
v -0.1661080 -0.0805870 0.1000860
v -0.1714510 -0.0867110 0.0778960
v -0.1898820 -0.0478960 -0.0048320
v -0.1909300 -0.0708790 -0.0145100
v -0.1732170 -0.0465270 0.0729540
v -0.1953260 -0.0663330 -0.0355910
v -0.1784210 -0.0878180 0.0433890
v -0.1658280 -0.0791430 0.1015170
v -0.1709630 -0.0851270 0.0815320
v -0.1904580 -0.0482410 -0.0071210
v -0.1896650 -0.0744860 -0.0109690
v -0.1771970 -0.0889050 0.0504560
v -0.1710520 -0.0477050 0.0832360
v -0.1699480 -0.0484760 0.0859660
v -0.1898240 -0.0743000 -0.0085230
v -0.1871380 -0.0473310 0.0090900
v -0.1873570 -0.0799170 0.0030520
v -0.1889060 -0.0762620 -0.0046360
v -0.1883270 -0.0771420 -0.0014910
v -0.1884510 -0.0767670 -0.0001040
v -0.1862190 -0.0809160 0.0105370
v -0.1854430 -0.0809610 0.0146850
v -0.1844550 -0.0826680 0.0148470
v -0.1838710 -0.0829090 0.0180510
v -0.1828130 -0.0824410 0.0236960
v -0.1823530 -0.0825600 0.0257350
v -0.1768220 -0.0887930 0.0540230
v -0.1950650 -0.0677970 -0.0298760
v -0.1856630 -0.0450970 0.0160360
v -0.1945650 -0.0550110 -0.0267370
v -0.1858380 -0.0450900 0.0191670
v -0.1693480 -0.0545280 0.0936550
v -0.1951510 -0.0562940 -0.0290530
v -0.1763930 -0.0890000 0.0569080
v -0.1668510 -0.0638940 0.1034540
v -0.1670110 -0.0651730 0.1034530
v -0.1670690 -0.0685520 0.1030470
v -0.1840540 -0.0441120 0.0258770
v -0.1745350 -0.0889320 0.0634360
v -0.1832030 -0.0439860 0.0289850
v -0.1672070 -0.0737890 0.1017360
v -0.1935330 -0.0662030 -0.0217200
v -0.1679430 -0.0767250 0.0989920
v -0.1677520 -0.0797830 0.0963940
v -0.1924470 -0.0670500 -0.0186730
v -0.1931280 -0.0657660 -0.0197410
v -0.1839310 -0.0809140 0.0215580
v -0.1925640 -0.0537180 -0.0165100
v -0.1955390 -0.0595950 -0.0319580
v -0.1810140 -0.0431910 0.0400440
v -0.1918210 -0.0504420 -0.0123950
v -0.1954640 -0.0576890 -0.0297730
v -0.1743940 -0.0862430 0.0699000
v -0.1808690 -0.0437020 0.0443070
v -0.1738580 -0.0864030 0.0722560
v -0.1678590 -0.0751830 0.1000630
v -0.1922310 -0.0679390 -0.0135780
v -0.1911740 -0.0710930 -0.0114480
v -0.1957160 -0.0617480 -0.0334210
v -0.1699180 -0.0820020 0.0887080
v -0.1665500 -0.0758440 0.1018710
v -0.1691140 -0.0816200 0.0905350
v -0.1798140 -0.0859990 0.0386330
v -0.1824400 -0.0819630 0.0293130
v -0.1805090 -0.0436950 0.0456960
v -0.1954900 -0.0664860 -0.0309480
v -0.1796150 -0.0433810 0.0480930
v -0.1786070 -0.0872300 0.0458780
v -0.1779710 -0.0880620 0.0490200
v -0.1795900 -0.0433780 0.0500050
v -0.1779150 -0.0424630 0.0523520
v -0.1712460 -0.0854350 0.0802010
v -0.1771080 -0.0435140 0.0567850
v -0.1761760 -0.0451620 0.0610950
v -0.1879630 -0.0786480 0.0026740
v -0.1750400 -0.0463150 0.0694410
v -0.1744680 -0.0472490 0.0725200
v -0.1716730 -0.0476120 0.0819220
v -0.1717080 -0.0483350 0.0833610
v -0.1707900 -0.0492620 0.0858740
v -0.1698830 -0.0501210 0.0890540
v -0.1889990 -0.0752620 0.0015640
v -0.1716050 -0.0521610 0.0882730
v -0.1948790 -0.0678050 -0.0283690
v -0.1950120 -0.0559620 -0.0266930
v -0.1735860 -0.0860920 0.0741140
v -0.1702170 -0.0517710 0.0902710
v -0.1955830 -0.0579850 -0.0285050
v -0.1778930 -0.0877890 0.0516030
v -0.1734690 -0.0854560 0.0755210
v -0.1723920 -0.0852060 0.0778900
v -0.1709550 -0.0536520 0.0907330
v -0.1879650 -0.0784780 0.0043060
v -0.1950960 -0.0564430 -0.0253870
v -0.1941870 -0.0640350 -0.0210950
v -0.1873670 -0.0790800 0.0070450
v -0.1937480 -0.0555070 -0.0212140
v -0.1871740 -0.0792260 0.0094280
v -0.1697930 -0.0561070 0.0948040
v -0.1835250 -0.0802330 0.0268860
v -0.1759450 -0.0886670 0.0599110
v -0.1827410 -0.0437850 0.0340070
v -0.1843020 -0.0445740 0.0324980
v -0.1934850 -0.0555810 -0.0175400
v -0.1923240 -0.0674560 -0.0150970
v -0.1710060 -0.0835100 0.0846640
v -0.1958530 -0.0602210 -0.0290440
v -0.1757970 -0.0878790 0.0618990
v -0.1680710 -0.0602380 0.1005640
v -0.1816630 -0.0831410 0.0333920
v -0.1829360 -0.0435970 0.0364360
v -0.1680850 -0.0625180 0.1016450
v -0.1958210 -0.0628520 -0.0321410
v -0.1869800 -0.0792440 0.0109350
v -0.1919530 -0.0497560 -0.0099880
v -0.1916410 -0.0493010 -0.0088100
v -0.1902430 -0.0732830 -0.0073380
v -0.1673830 -0.0666570 0.1028540
v -0.1747730 -0.0868340 0.0673630
v -0.1958090 -0.0639880 -0.0305590
v -0.1851740 -0.0801740 0.0178070
v -0.1890110 -0.0476740 0.0034310
v -0.1785050 -0.0429600 0.0529950
v -0.1782900 -0.0435550 0.0551440
v -0.1880230 -0.0478270 0.0085380
v -0.1672240 -0.0704270 0.1026930
v -0.1894960 -0.0741640 -0.0004800
v -0.1834570 -0.0807640 0.0246070
v -0.1902930 -0.0725870 -0.0044400
v -0.1799350 -0.0851820 0.0423100
v -0.1673520 -0.0715860 0.1022470
v -0.1797230 -0.0852530 0.0446600
v -0.1873410 -0.0468880 0.0130870
v -0.1691350 -0.0792140 0.0938920
v -0.1953320 -0.0666480 -0.0288660
v -0.1787100 -0.0869590 0.0494300
v -0.1762320 -0.0464760 0.0661290
v -0.1756140 -0.0463610 0.0682670
v -0.1687480 -0.0781490 0.0962490
v -0.1736300 -0.0472620 0.0746280
v -0.1728580 -0.0475830 0.0786170
v -0.1727080 -0.0484650 0.0813260
v -0.1942240 -0.0628160 -0.0189400
v -0.1954500 -0.0574420 -0.0262340
v -0.1934270 -0.0648390 -0.0183430
v -0.1945760 -0.0568390 -0.0227840
v -0.1849680 -0.0445660 0.0252350
v -0.1932910 -0.0656190 -0.0142870
v -0.1773040 -0.0878350 0.0561690
v -0.1736220 -0.0818740 0.0790450
v -0.1845380 -0.0445720 0.0292230
v -0.1939420 -0.0566490 -0.0195750
v -0.1729230 -0.0812240 0.0819160
v -0.1885590 -0.0768510 0.0039550
v -0.1767160 -0.0879000 0.0589520
v -0.1937060 -0.0551870 -0.0156620
v -0.1886250 -0.0763650 0.0059830
v -0.1682830 -0.0641060 0.1018720
v -0.1926820 -0.0672000 -0.0110660
v -0.1933250 -0.0528490 -0.0129390
v -0.1688360 -0.0656600 0.1011040
v -0.1926450 -0.0509310 -0.0107620
v -0.1820320 -0.0433890 0.0398350
v -0.1912630 -0.0707610 -0.0081330
v -0.1958710 -0.0616750 -0.0268440
v -0.1755960 -0.0869550 0.0647410
v -0.1918770 -0.0495490 -0.0062700
v -0.1958100 -0.0602240 -0.0262700
v -0.1910350 -0.0487890 -0.0044960
v -0.1753490 -0.0865470 0.0664050
v -0.1686760 -0.0710240 0.1002410
v -0.1956840 -0.0651340 -0.0296810
v -0.1902780 -0.0485210 0.0015160
v -0.1692910 -0.0580960 0.0977980
v -0.1957570 -0.0630880 -0.0266340
v -0.1816660 -0.0434440 0.0415290
v -0.1697200 -0.0595640 0.0981980
v -0.1690640 -0.0728290 0.0991900
v -0.1954870 -0.0641440 -0.0256700
v -0.1901620 -0.0723060 -0.0004980
v -0.1880360 -0.0479140 0.0104050
v -0.1695480 -0.0626240 0.0996110
v -0.1952030 -0.0658360 -0.0264970
v -0.1860860 -0.0791040 0.0160160
v -0.1801350 -0.0438060 0.0512070
v -0.1897560 -0.0483270 0.0038800
v -0.1889090 -0.0484830 0.0076690
v -0.1832780 -0.0801200 0.0319720
v -0.1802950 -0.0447630 0.0540050
v -0.1948820 -0.0656850 -0.0249130
v -0.1949250 -0.0595570 -0.0220310
v -0.1866180 -0.0456370 0.0187730
v -0.1871390 -0.0461820 0.0173050
v -0.1851650 -0.0779300 0.0217850
v -0.1822140 -0.0818690 0.0362290
v -0.1786000 -0.0462200 0.0603340
v -0.1775170 -0.0463760 0.0633290
v -0.1854990 -0.0768740 0.0230280
v -0.1711460 -0.0795470 0.0895210
v -0.1814350 -0.0829840 0.0404860
v -0.1705310 -0.0783390 0.0920050
v -0.1758240 -0.0470870 0.0703800
v -0.1755490 -0.0480630 0.0725960
v -0.1746110 -0.0482400 0.0750250
v -0.1796680 -0.0854010 0.0476840
v -0.1735230 -0.0481950 0.0784930
v -0.1732350 -0.0500560 0.0827900
v -0.1724760 -0.0502490 0.0844100
v -0.1943450 -0.0581090 -0.0191450
v -0.1858350 -0.0451570 0.0249890
v -0.1890500 -0.0748910 0.0061950
v -0.1887770 -0.0750690 0.0094000
v -0.1720330 -0.0800370 0.0872700
v -0.1723150 -0.0807330 0.0852420
v -0.1780380 -0.0867960 0.0555160
v -0.1710500 -0.0569310 0.0937890
v -0.1808050 -0.0437740 0.0480670
v -0.1942150 -0.0551010 -0.0140000
v -0.1880150 -0.0771560 0.0094650
v -0.1941880 -0.0566370 -0.0163230
v -0.1775390 -0.0869220 0.0578760
v -0.1704750 -0.0581500 0.0960790
v -0.1778740 -0.0853080 0.0596950
v -0.1926140 -0.0504370 -0.0088380
v -0.1953920 -0.0580420 -0.0249420
v -0.1700510 -0.0766600 0.0951730
v -0.1767180 -0.0858150 0.0625520
v -0.1788350 -0.0451400 0.0574350
v -0.1957340 -0.0603750 -0.0254250
v -0.1880530 -0.0766210 0.0109700
v -0.1872810 -0.0776460 0.0130440
v -0.1956830 -0.0626110 -0.0251220
v -0.1759950 -0.0859970 0.0652140
v -0.1742040 -0.0849830 0.0744350
v -0.1739090 -0.0843180 0.0760050
v -0.1773080 -0.0470390 0.0661350
v -0.1768310 -0.0471420 0.0687270
v -0.1920780 -0.0680850 -0.0072750
v -0.1755070 -0.0851690 0.0683140
v -0.1915940 -0.0494970 -0.0021280
v -0.1863590 -0.0773020 0.0180390
v -0.1871200 -0.0764160 0.0159740
v -0.1747870 -0.0850560 0.0715660
v -0.1701360 -0.0641780 0.0991110
v -0.1755330 -0.0496690 0.0759370
v -0.1743450 -0.0491340 0.0782840
v -0.1885770 -0.0485070 0.0110940
v -0.1914800 -0.0690530 -0.0042900
v -0.1949400 -0.0610190 -0.0217700
v -0.1824600 -0.0811680 0.0392210
v -0.1864070 -0.0756020 0.0204170
v -0.1947220 -0.0625400 -0.0215080
v -0.1746660 -0.0516310 0.0819040
v -0.1816570 -0.0819230 0.0426730
v -0.1692230 -0.0673780 0.1001790
v -0.1889750 -0.0489650 0.0090120
v -0.1946550 -0.0597840 -0.0202200
v -0.1850260 -0.0774990 0.0268470
v -0.1880420 -0.0474050 0.0142300
v -0.1946220 -0.0609410 -0.0197580
v -0.1709370 -0.0752360 0.0945220
v -0.1696370 -0.0756640 0.0967770
v -0.1842650 -0.0784980 0.0290500
v -0.1953440 -0.0637260 -0.0243400
v -0.1809390 -0.0828180 0.0452970
v -0.1733780 -0.0544250 0.0876860
v -0.1702450 -0.0716850 0.0978200
v -0.1699000 -0.0735320 0.0975110
v -0.1896660 -0.0730920 0.0023630
v -0.1793660 -0.0858570 0.0495800
v -0.1946970 -0.0599470 -0.0171040
v -0.1945470 -0.0585780 -0.0174230
v -0.1945260 -0.0614570 -0.0178360
v -0.1940570 -0.0637010 -0.0155030
v -0.1888770 -0.0484510 0.0146440
v -0.1895380 -0.0502100 0.0122400
v -0.1940230 -0.0641070 -0.0126880
v -0.1831570 -0.0438830 0.0406440
v -0.1826580 -0.0441600 0.0436880
v -0.1816460 -0.0441520 0.0478500
v -0.1728120 -0.0773280 0.0890330
v -0.1722820 -0.0761790 0.0910540
v -0.1789900 -0.0845800 0.0565630
v -0.1791070 -0.0849880 0.0546200
v -0.1791490 -0.0837630 0.0575650
v -0.1808250 -0.0445320 0.0520490
v -0.1806980 -0.0465450 0.0572800
v -0.1783580 -0.0834030 0.0607860
v -0.1937040 -0.0639840 -0.0082920
v -0.1860630 -0.0455350 0.0269540
v -0.1746960 -0.0826030 0.0760120
v -0.1748420 -0.0835710 0.0745120
v -0.1784080 -0.0470940 0.0638180
v -0.1924130 -0.0670100 -0.0039910
v -0.1931460 -0.0654000 -0.0064640
v -0.1778440 -0.0476890 0.0674220
v -0.1884100 -0.0749830 0.0123680
v -0.1860420 -0.0455830 0.0286320
v -0.1703130 -0.0659800 0.0988720
v -0.1770870 -0.0481530 0.0704020
v -0.1773960 -0.0477420 0.0690960
v -0.1771080 -0.0808650 0.0688000
v -0.1760640 -0.0835420 0.0692670
v -0.1701240 -0.0689860 0.0987340
v -0.1764900 -0.0491140 0.0727630
v -0.1905950 -0.0707850 -0.0001330
v -0.1913550 -0.0688980 -0.0005820
v -0.1711050 -0.0601140 0.0964370
v -0.1707170 -0.0697020 0.0976240
v -0.1947640 -0.0572200 -0.0144240
v -0.1712480 -0.0617760 0.0968820
v -0.1758680 -0.0825270 0.0722670
v -0.1948900 -0.0604030 -0.0146590
v -0.1946720 -0.0620540 -0.0142430
v -0.1902660 -0.0703530 0.0039440
v -0.1833490 -0.0797280 0.0347890
v -0.1739300 -0.0525120 0.0846830
v -0.1895210 -0.0724560 0.0062700
v -0.1899690 -0.0699470 0.0065490
v -0.1871930 -0.0730080 0.0221580
v -0.1933740 -0.0519560 -0.0099950
v -0.1818630 -0.0807140 0.0459640
v -0.1940070 -0.0540050 -0.0127860
v -0.1853060 -0.0765000 0.0289020
v -0.1845250 -0.0770420 0.0335650
v -0.1802480 -0.0841220 0.0486190
v -0.1838640 -0.0439010 0.0370780
v -0.1934110 -0.0516270 -0.0078540
v -0.1929450 -0.0509300 -0.0062300
v -0.1799380 -0.0845480 0.0501120
v -0.1921800 -0.0502040 -0.0025400
v -0.1920910 -0.0501480 -0.0006200
v -0.1907410 -0.0491670 0.0034450
v -0.1905110 -0.0496290 0.0059970
v -0.1909540 -0.0506020 0.0067230
v -0.1904410 -0.0509530 0.0083380
v -0.1905860 -0.0523070 0.0109020
v -0.1880480 -0.0469820 0.0201690
v -0.1873830 -0.0462190 0.0209560
v -0.1869560 -0.0458380 0.0216530
v -0.1749040 -0.0786370 0.0806190
v -0.1752570 -0.0800950 0.0772910
v -0.1727660 -0.0571150 0.0913520
v -0.1733520 -0.0584020 0.0914830
v -0.1718020 -0.0586010 0.0941420
v -0.1945370 -0.0546530 -0.0111960
v -0.1739270 -0.0781980 0.0839480
v -0.1946640 -0.0558630 -0.0132690
v -0.1920880 -0.0671980 -0.0003600
v -0.1721290 -0.0603350 0.0947610
v -0.1861380 -0.0455660 0.0327180
v -0.1911790 -0.0681350 0.0029980
v -0.1945170 -0.0537440 -0.0083320
v -0.1949380 -0.0586270 -0.0144090
v -0.1765730 -0.0793130 0.0746630
v -0.1718980 -0.0714690 0.0948360
v -0.1759560 -0.0805740 0.0747890
v -0.1909440 -0.0675090 0.0049880
v -0.1950390 -0.0572140 -0.0122490
v -0.1798590 -0.0834780 0.0542430
v -0.1834860 -0.0788710 0.0382260
v -0.1944980 -0.0629050 -0.0133040
v -0.1739030 -0.0761740 0.0881080
v -0.1800840 -0.0469890 0.0594010
v -0.1945810 -0.0622990 -0.0106730
v -0.1796740 -0.0478220 0.0627960
v -0.1930610 -0.0515790 -0.0014410
v -0.1798100 -0.0812050 0.0589770
v -0.1724070 -0.0746270 0.0920940
v -0.1897790 -0.0701390 0.0080860
v -0.1894100 -0.0725630 0.0097530
v -0.1828910 -0.0796670 0.0418040
v -0.1779790 -0.0812780 0.0643580
v -0.1913370 -0.0499040 0.0034250
v -0.1776520 -0.0808670 0.0661300
v -0.1885940 -0.0726830 0.0149590
v -0.1764800 -0.0819910 0.0703410
v -0.1938130 -0.0638710 -0.0038250
v -0.1898200 -0.0689810 0.0105610
v -0.1718290 -0.0635170 0.0962940
v -0.1713600 -0.0663000 0.0971210
v -0.1775960 -0.0496900 0.0716710
v -0.1890660 -0.0733790 0.0114230
v -0.1906020 -0.0517840 0.0091700
v -0.1876380 -0.0726730 0.0201790
v -0.1812020 -0.0813830 0.0501010
v -0.1759300 -0.0514450 0.0782230
v -0.1716780 -0.0698090 0.0958260
v -0.1893630 -0.0486930 0.0176160
v -0.1806140 -0.0815130 0.0542210
v -0.1865920 -0.0743540 0.0231460
v -0.1748820 -0.0534860 0.0838960
v -0.1858190 -0.0759630 0.0259990
v -0.1859860 -0.0749360 0.0283970
v -0.1854630 -0.0752970 0.0313310
v -0.1851770 -0.0448380 0.0342150
v -0.1842600 -0.0443310 0.0396770
v -0.1833230 -0.0447760 0.0451110
v -0.1835440 -0.0456680 0.0493350
v -0.1932100 -0.0652640 -0.0018160
v -0.1757470 -0.0767170 0.0816000
v -0.1830360 -0.0458260 0.0510210
v -0.1821000 -0.0464090 0.0542140
v -0.1743230 -0.0768630 0.0852960
v -0.1810340 -0.0789850 0.0576190
v -0.1950570 -0.0553980 -0.0093710
v -0.1932320 -0.0649410 -0.0004040
v -0.1941530 -0.0530390 -0.0054940
v -0.1811510 -0.0480400 0.0594730
v -0.1734430 -0.0624810 0.0935860
v -0.1798550 -0.0790800 0.0614910
v -0.1725000 -0.0671120 0.0951620
v -0.1732620 -0.0691860 0.0937620
v -0.1787430 -0.0487080 0.0677600
v -0.1784790 -0.0791120 0.0662400
v -0.1733360 -0.0718190 0.0923290
v -0.1775760 -0.0797640 0.0688350
v -0.1925420 -0.0510060 0.0008660
v -0.1773100 -0.0795730 0.0711490
v -0.1904390 -0.0671890 0.0074250
v -0.1739030 -0.0749850 0.0894140
v -0.1901280 -0.0674880 0.0089970
v -0.1909140 -0.0643460 0.0097220
v -0.1919100 -0.0509560 0.0043470
v -0.1883900 -0.0479860 0.0263400
v -0.1887850 -0.0481340 0.0234710
v -0.1788120 -0.0506990 0.0708290
v -0.1903590 -0.0661720 0.0113610
v -0.1875650 -0.0470460 0.0280950
v -0.1873830 -0.0465780 0.0311550
v -0.1779930 -0.0520970 0.0746440
v -0.1951540 -0.0596410 -0.0107090
v -0.1851910 -0.0446220 0.0369730
v -0.1905900 -0.0519340 0.0131820
v -0.1894080 -0.0710770 0.0122490
v -0.1894650 -0.0488090 0.0189740
v -0.1843350 -0.0448340 0.0419430
v -0.1895530 -0.0697980 0.0136440
v -0.1950110 -0.0607050 -0.0099890
v -0.1760950 -0.0780400 0.0788070
v -0.1744500 -0.0604020 0.0910010
v -0.1890820 -0.0714290 0.0143310
v -0.1900080 -0.0499030 0.0164940
v -0.1944280 -0.0618980 -0.0064130
v -0.1854850 -0.0745350 0.0346090
v -0.1757950 -0.0529400 0.0808490
v -0.1853680 -0.0741890 0.0370380
v -0.1741140 -0.0557410 0.0877170
v -0.1843410 -0.0764200 0.0410230
v -0.1830230 -0.0783560 0.0455890
v -0.1819070 -0.0786630 0.0523920
v -0.1830360 -0.0776290 0.0479390
v -0.1847020 -0.0454370 0.0430880
v -0.1843670 -0.0459330 0.0473390
v -0.1952430 -0.0562670 -0.0089600
v -0.1939410 -0.0633310 -0.0013690
v -0.1952900 -0.0582410 -0.0098880
v -0.1828400 -0.0475030 0.0550780
v -0.1938630 -0.0528840 -0.0022990
v -0.1949610 -0.0546620 -0.0077060
v -0.1947740 -0.0546020 -0.0039810
v -0.1925270 -0.0652430 0.0024360
v -0.1772270 -0.0779990 0.0747670
v -0.1769810 -0.0770820 0.0782050
v -0.1890490 -0.0683820 0.0214240
v -0.1894930 -0.0679730 0.0187400
v -0.1885500 -0.0700740 0.0209630
v -0.1931900 -0.0629270 0.0032940
v -0.1915670 -0.0644480 0.0066830
v -0.1812550 -0.0499980 0.0648600
v -0.1894280 -0.0695860 0.0165610
v -0.1746220 -0.0590370 0.0896620
v -0.1750730 -0.0571920 0.0871260
v -0.1812440 -0.0790530 0.0560250
v -0.1934560 -0.0530660 0.0021750
v -0.1941050 -0.0538720 -0.0002470
v -0.1753720 -0.0754490 0.0848960
v -0.1927590 -0.0523510 0.0041590
v -0.1735150 -0.0645500 0.0938520
v -0.1863380 -0.0455050 0.0358770
v -0.1878880 -0.0705380 0.0238970
v -0.1928060 -0.0530840 0.0054250
v -0.1786010 -0.0540490 0.0768170
v -0.1766800 -0.0534020 0.0795950
v -0.1872340 -0.0716860 0.0266680
v -0.1919240 -0.0535570 0.0079230
v -0.1951960 -0.0594600 -0.0087170
v -0.1878310 -0.0699000 0.0259840
v -0.1912300 -0.0537440 0.0102960
v -0.1808180 -0.0784340 0.0593570
v -0.1758760 -0.0557110 0.0840380
v -0.1735270 -0.0702230 0.0929610
v -0.1796590 -0.0782760 0.0634630
v -0.1872110 -0.0712880 0.0295340
v -0.1948930 -0.0602360 -0.0063140
v -0.1865200 -0.0726730 0.0317460
v -0.1909870 -0.0530630 0.0124360
v -0.1921120 -0.0549690 0.0085810
v -0.1750350 -0.0736700 0.0882680
v -0.1842510 -0.0763420 0.0432610
v -0.1784090 -0.0779160 0.0697270
v -0.1738880 -0.0732030 0.0908290
v -0.1859840 -0.0452540 0.0375780
v -0.1856320 -0.0452340 0.0392940
v -0.1916380 -0.0612110 0.0104810
v -0.1901980 -0.0669170 0.0134490
v -0.1940200 -0.0625940 -0.0000860
v -0.1934870 -0.0636410 0.0010920
v -0.1899150 -0.0651900 0.0208180
v -0.1951880 -0.0558010 -0.0050660
v -0.1830840 -0.0759060 0.0525930
v -0.1851290 -0.0463440 0.0453720
v -0.1766110 -0.0579440 0.0849740
v -0.1759520 -0.0595090 0.0875650
v -0.1953510 -0.0568140 -0.0069680
v -0.1953010 -0.0579070 -0.0068110
v -0.1911540 -0.0520300 0.0158730
v -0.1908240 -0.0510660 0.0175880
v -0.1845630 -0.0470540 0.0516190
v -0.1827460 -0.0754600 0.0555220
v -0.1920980 -0.0612020 0.0086760
v -0.1901510 -0.0498480 0.0189680
v -0.1823550 -0.0498340 0.0620420
v -0.1829100 -0.0495130 0.0592280
v -0.1806100 -0.0508560 0.0677020
v -0.1915280 -0.0600830 0.0125430
v -0.1920570 -0.0596870 0.0098920
v -0.1911530 -0.0621800 0.0126600
v -0.1814060 -0.0756940 0.0618060
v -0.1751920 -0.0624760 0.0910410
v -0.1804730 -0.0760980 0.0648910
v -0.1796550 -0.0757170 0.0695710
v -0.1907450 -0.0633290 0.0167500
v -0.1792560 -0.0753020 0.0726980
v -0.1950420 -0.0593980 -0.0037240
v -0.1945720 -0.0615430 -0.0037990
v -0.1767740 -0.0551080 0.0814520
v -0.1858250 -0.0729880 0.0393480
v -0.1869040 -0.0709330 0.0359630
v -0.1864160 -0.0718500 0.0408850
v -0.1945610 -0.0609850 -0.0015110
v -0.1850870 -0.0746990 0.0425200
v -0.1915550 -0.0555570 0.0106020
v -0.1914920 -0.0560160 0.0118270
v -0.1912690 -0.0538210 0.0131350
v -0.1923370 -0.0581730 0.0090740
v -0.1917870 -0.0588720 0.0109360
v -0.1771990 -0.0758090 0.0797980
v -0.1754600 -0.0715750 0.0892560
v -0.1749230 -0.0716090 0.0901760
v -0.1881070 -0.0687710 0.0275520
v -0.1879870 -0.0691490 0.0306810
v -0.1751600 -0.0643440 0.0917310
v -0.1749020 -0.0664480 0.0922140
v -0.1869310 -0.0460580 0.0369530
v -0.1861920 -0.0460360 0.0407970
v -0.1952930 -0.0568940 -0.0048530
v -0.1907500 -0.0510310 0.0192120
v -0.1781580 -0.0759710 0.0761590
v -0.1832930 -0.0490080 0.0570260
v -0.1900670 -0.0502650 0.0223730
v -0.1945790 -0.0592760 0.0003930
v -0.1936360 -0.0601260 0.0045310
v -0.1936200 -0.0589310 0.0052770
v -0.1948760 -0.0564480 -0.0014520
v -0.1947510 -0.0573840 -0.0001140
v -0.1911630 -0.0519830 0.0184590
v -0.1942950 -0.0607580 0.0008670
v -0.1937870 -0.0618640 0.0022940
v -0.1778700 -0.0748830 0.0796890
v -0.1946040 -0.0552570 -0.0006210
v -0.1822180 -0.0760020 0.0579500
v -0.1829390 -0.0739240 0.0590740
v -0.1930850 -0.0604040 0.0063760
v -0.1901340 -0.0498780 0.0287610
v -0.1933530 -0.0588670 0.0062890
v -0.1938750 -0.0544330 0.0033900
v -0.1904300 -0.0496410 0.0311690
v -0.1941740 -0.0551650 0.0026080
v -0.1897370 -0.0487810 0.0324350
v -0.1805680 -0.0524410 0.0708980
v -0.1808590 -0.0534120 0.0720680
v -0.1897940 -0.0498580 0.0250760
v -0.1795900 -0.0539690 0.0747920
v -0.1762160 -0.0723790 0.0867990
v -0.1895910 -0.0494720 0.0267620
v -0.1916420 -0.0583150 0.0128830
v -0.1796030 -0.0562720 0.0781260
v -0.1914780 -0.0600590 0.0154180
v -0.1935020 -0.0544330 0.0050310
v -0.1948780 -0.0594100 -0.0018540
v -0.1917620 -0.0586090 0.0160210
v -0.1781560 -0.0575220 0.0818130
v -0.1936500 -0.0553280 0.0051730
v -0.1758860 -0.0677480 0.0905080
v -0.1943290 -0.0569400 0.0023490
v -0.1931910 -0.0550360 0.0063570
v -0.1933120 -0.0564030 0.0065440
v -0.1913180 -0.0604900 0.0189960
v -0.1760790 -0.0744470 0.0847040
v -0.1893300 -0.0654310 0.0251390
v -0.1892840 -0.0661900 0.0236670
v -0.1771250 -0.0602160 0.0862280
v -0.1889330 -0.0665290 0.0276930
v -0.1764540 -0.0623520 0.0889760
v -0.1915280 -0.0534510 0.0153110
v -0.1913860 -0.0524090 0.0167430
v -0.1876200 -0.0697340 0.0333820
v -0.1917270 -0.0562870 0.0145450
v -0.1874060 -0.0468260 0.0394240
v -0.1869540 -0.0706170 0.0384460
v -0.1861820 -0.0470470 0.0436710
v -0.1850410 -0.0745560 0.0442560
v -0.1840740 -0.0751310 0.0493060
v -0.1776540 -0.0729400 0.0835960
v -0.1776560 -0.0715840 0.0848530
v -0.1917530 -0.0544260 0.0165190
v -0.1852530 -0.0478370 0.0519690
v -0.1843110 -0.0489360 0.0550020
v -0.1918580 -0.0569500 0.0166420
v -0.1917730 -0.0545720 0.0174510
v -0.1939710 -0.0562070 0.0041460
v -0.1847340 -0.0719050 0.0540990
v -0.1903380 -0.0629270 0.0215190
v -0.1797160 -0.0737390 0.0747710
v -0.1790120 -0.0731230 0.0785740
v -0.1917150 -0.0590540 0.0171590
v -0.1905550 -0.0618940 0.0243810
v -0.1914110 -0.0540310 0.0211850
v -0.1807650 -0.0733330 0.0699630
v -0.1815680 -0.0729980 0.0665480
v -0.1893000 -0.0662540 0.0296090
v -0.1887500 -0.0674980 0.0313480
v -0.1910210 -0.0605690 0.0216650
v -0.1908550 -0.0522720 0.0224800
v -0.1815940 -0.0530070 0.0700400
v -0.1762650 -0.0643330 0.0901720
v -0.1879620 -0.0689870 0.0347670
v -0.1760730 -0.0652360 0.0906330
v -0.1883140 -0.0474450 0.0362360
v -0.1771910 -0.0700740 0.0866920
v -0.1888870 -0.0482460 0.0379700
v -0.1768870 -0.0682460 0.0883650
v -0.1872370 -0.0473860 0.0419300
v -0.1909100 -0.0525850 0.0239520
v -0.1906020 -0.0510680 0.0262930
v -0.1869710 -0.0482310 0.0456930
v -0.1763660 -0.0661350 0.0900890
v -0.1856810 -0.0472290 0.0491260
v -0.1853340 -0.0472360 0.0504010
v -0.1859690 -0.0730010 0.0445280
v -0.1854410 -0.0732210 0.0473640
v -0.1781100 -0.0598050 0.0840470
v -0.1852410 -0.0730110 0.0497240
v -0.1917670 -0.0569520 0.0193080
v -0.1785630 -0.0728420 0.0811130
v -0.1781840 -0.0719590 0.0835480
v -0.1857470 -0.0513830 0.0565080
v -0.1915860 -0.0589250 0.0195140
v -0.1835710 -0.0505720 0.0607480
v -0.1913520 -0.0545990 0.0242780
v -0.1806010 -0.0717340 0.0747220
v -0.1846420 -0.0731220 0.0521800
v -0.1914950 -0.0554610 0.0224570
v -0.1914300 -0.0581510 0.0232880
v -0.1912130 -0.0595590 0.0240750
v -0.1795020 -0.0595440 0.0814410
v -0.1810670 -0.0717970 0.0720590
v -0.1834260 -0.0514790 0.0634500
v -0.1845270 -0.0716940 0.0554490
v -0.1829830 -0.0520240 0.0654920
v -0.1777240 -0.0613060 0.0859680
v -0.1773060 -0.0631220 0.0878660
v -0.1903090 -0.0636390 0.0275920
v -0.1776220 -0.0647950 0.0876130
v -0.1887130 -0.0676860 0.0341580
v -0.1831590 -0.0726250 0.0608240
v -0.1809830 -0.0552600 0.0741850
v -0.1881160 -0.0686270 0.0381360
v -0.1775560 -0.0656700 0.0877180
v -0.1824920 -0.0725740 0.0633570
v -0.1876300 -0.0694170 0.0396060
v -0.1772550 -0.0674270 0.0879530
v -0.1799240 -0.0577470 0.0792600
v -0.1780330 -0.0684120 0.0856490
v -0.1911180 -0.0526730 0.0259310
v -0.1873180 -0.0702860 0.0418800
v -0.1868440 -0.0716200 0.0442580
v -0.1795350 -0.0608800 0.0821860
v -0.1796810 -0.0619540 0.0822940
v -0.1783010 -0.0635490 0.0857730
v -0.1832280 -0.0704650 0.0644440
v -0.1908980 -0.0504050 0.0309030
v -0.1869730 -0.0711380 0.0469580
v -0.1791210 -0.0638760 0.0838530
v -0.1914940 -0.0567110 0.0235620
v -0.1825400 -0.0693290 0.0687600
v -0.1908930 -0.0636140 0.0302750
v -0.1876020 -0.0697290 0.0482410
v -0.1785950 -0.0658990 0.0850180
v -0.1792990 -0.0691810 0.0820960
v -0.1786310 -0.0701700 0.0836340
v -0.1865360 -0.0700630 0.0510700
v -0.1915610 -0.0549650 0.0261570
v -0.1797720 -0.0694960 0.0802300
v -0.1789410 -0.0710890 0.0821990
v -0.1901850 -0.0493520 0.0340580
v -0.1917320 -0.0575760 0.0264030
v -0.1796190 -0.0710660 0.0791720
v -0.1898290 -0.0659920 0.0342390
v -0.1892220 -0.0670500 0.0380110
v -0.1888120 -0.0486360 0.0409290
v -0.1846360 -0.0706010 0.0582360
v -0.1884700 -0.0683330 0.0415430
v -0.1915040 -0.0593360 0.0261800
v -0.1912120 -0.0609930 0.0266370
v -0.1883060 -0.0490240 0.0438790
v -0.1840560 -0.0704860 0.0616680
v -0.1833150 -0.0534940 0.0673010
v -0.1821720 -0.0541890 0.0708050
v -0.1877230 -0.0493520 0.0469950
v -0.1865540 -0.0483110 0.0496670
v -0.1867080 -0.0492320 0.0515250
v -0.1865250 -0.0506500 0.0539140
v -0.1876480 -0.0499170 0.0499740
v -0.1914560 -0.0517150 0.0304950
v -0.1833760 -0.0674110 0.0683320
v -0.1915190 -0.0525720 0.0283370
v -0.1832600 -0.0555000 0.0701820
v -0.1819680 -0.0558960 0.0730740
v -0.1899880 -0.0656920 0.0375630
v -0.1822940 -0.0690570 0.0703980
v -0.1812750 -0.0576180 0.0763860
v -0.1916310 -0.0616230 0.0292510
v -0.1859550 -0.0688070 0.0546900
v -0.1856890 -0.0687050 0.0562940
v -0.1848210 -0.0518190 0.0604780
v -0.1815420 -0.0699820 0.0732520
v -0.1823280 -0.0674700 0.0728510
v -0.1806940 -0.0586730 0.0786970
v -0.1903510 -0.0650470 0.0330360
v -0.1840490 -0.0524400 0.0639380
v -0.1846540 -0.0696110 0.0607240
v -0.1919900 -0.0560140 0.0279730
v -0.1811400 -0.0696350 0.0753230
v -0.1884310 -0.0684650 0.0434280
v -0.1804710 -0.0680460 0.0789650
v -0.1802490 -0.0637140 0.0809580
v -0.1813110 -0.0599760 0.0780240
v -0.1904610 -0.0501190 0.0371660
v -0.1879410 -0.0696620 0.0457050
v -0.1878030 -0.0698440 0.0467600
v -0.1907450 -0.0499970 0.0326020
v -0.1813220 -0.0655540 0.0776770
v -0.1794360 -0.0660770 0.0826050
v -0.1907680 -0.0640730 0.0360110
v -0.1921010 -0.0598990 0.0294350
v -0.1922550 -0.0545040 0.0301990
v -0.1829420 -0.0569970 0.0719760
v -0.1823220 -0.0582010 0.0744040
v -0.1916440 -0.0620970 0.0304590
v -0.1912620 -0.0631500 0.0313910
v -0.1820530 -0.0602950 0.0761570
v -0.1837950 -0.0587940 0.0710750
v -0.1898060 -0.0661560 0.0411170
v -0.1894060 -0.0496850 0.0419130
v -0.1893140 -0.0505160 0.0442880
v -0.1815690 -0.0616580 0.0776520
v -0.1909920 -0.0505260 0.0340210
v -0.1847640 -0.0677630 0.0634980
v -0.1874420 -0.0501290 0.0513550
v -0.1924160 -0.0572670 0.0296060
v -0.1886940 -0.0509890 0.0477770
v -0.1913830 -0.0511870 0.0327760
v -0.1921280 -0.0533970 0.0312460
v -0.1874600 -0.0511120 0.0528190
v -0.1875120 -0.0673890 0.0519710
v -0.1870060 -0.0669810 0.0539720
v -0.1824830 -0.0657850 0.0739780
v -0.1821370 -0.0630670 0.0759990
v -0.1819470 -0.0657990 0.0757490
v -0.1862780 -0.0524590 0.0574030
v -0.1852710 -0.0529090 0.0615610
v -0.1846080 -0.0542330 0.0653160
v -0.1837730 -0.0548540 0.0682900
v -0.1837360 -0.0647900 0.0698640
v -0.1910220 -0.0512390 0.0378210
v -0.1919210 -0.0528120 0.0355510
v -0.1891530 -0.0670740 0.0448440
v -0.1856400 -0.0539790 0.0622570
v -0.1850370 -0.0551120 0.0653540
v -0.1883930 -0.0684320 0.0475510
v -0.1925890 -0.0545950 0.0326400
v -0.1899660 -0.0508330 0.0426040
v -0.1833530 -0.0603440 0.0727630
v -0.1830470 -0.0635990 0.0732820
v -0.1916290 -0.0625480 0.0334150
v -0.1922080 -0.0533160 0.0338200
v -0.1843480 -0.0560020 0.0681680
v -0.1924660 -0.0560970 0.0301160
v -0.1881420 -0.0680550 0.0493490
v -0.1924110 -0.0587510 0.0301160
v -0.1842680 -0.0567990 0.0690020
v -0.1925680 -0.0591490 0.0317390
v -0.1875410 -0.0650830 0.0551400
v -0.1920850 -0.0611940 0.0322310
v -0.1833660 -0.0623730 0.0726500
v -0.1884080 -0.0515910 0.0507630
v -0.1864870 -0.0663590 0.0584770
v -0.1863710 -0.0658950 0.0598580
v -0.1878410 -0.0536960 0.0555140
v -0.1856290 -0.0642160 0.0644410
v -0.1846570 -0.0661220 0.0658270
v -0.1868660 -0.0538070 0.0581620
v -0.1854300 -0.0631180 0.0659990
v -0.1844740 -0.0635120 0.0683710
v -0.1844060 -0.0617860 0.0694250
v -0.1874150 -0.0645350 0.0573900
v -0.1897910 -0.0532350 0.0488330
v -0.1857750 -0.0559900 0.0641890
v -0.1901600 -0.0650530 0.0435560
v -0.1914340 -0.0622860 0.0383520
v -0.1870150 -0.0550830 0.0594730
v -0.1867730 -0.0564550 0.0613870
v -0.1928880 -0.0562670 0.0326440
v -0.1897970 -0.0647660 0.0478690
v -0.1928880 -0.0573160 0.0325670
v -0.1915720 -0.0530240 0.0393280
v -0.1905200 -0.0522610 0.0433170
v -0.1893350 -0.0539330 0.0516610
v -0.1852550 -0.0580020 0.0670840
v -0.1909850 -0.0632520 0.0414780
v -0.1885280 -0.0638340 0.0531150
v -0.1888410 -0.0653240 0.0507840
v -0.1928500 -0.0583030 0.0339350
v -0.1860520 -0.0627210 0.0640330
v -0.1882220 -0.0549110 0.0560370
v -0.1853530 -0.0594720 0.0671400
v -0.1842740 -0.0602250 0.0701140
v -0.1858320 -0.0610440 0.0654460
v -0.1923080 -0.0605800 0.0341620
v -0.1874380 -0.0636820 0.0583960
v -0.1916890 -0.0611590 0.0398140
v -0.1924060 -0.0599860 0.0358800
v -0.1894730 -0.0643390 0.0499050
v -0.1889680 -0.0620790 0.0533580
v -0.1878310 -0.0623430 0.0579660
v -0.1928650 -0.0556150 0.0340280
v -0.1867450 -0.0617440 0.0617970
v -0.1927620 -0.0581800 0.0359110
v -0.1929710 -0.0569150 0.0343670
v -0.1919080 -0.0542650 0.0393390
v -0.1925270 -0.0548390 0.0361790
v -0.1922180 -0.0563090 0.0389730
v -0.1862330 -0.0581080 0.0637250
v -0.1870450 -0.0573120 0.0609420
v -0.1909730 -0.0534710 0.0436120
v -0.1882910 -0.0627270 0.0553750
v -0.1911130 -0.0619180 0.0443880
v -0.1906370 -0.0637500 0.0439850
v -0.1886600 -0.0559860 0.0555510
v -0.1884370 -0.0598240 0.0567710
v -0.1899540 -0.0635400 0.0488830
v -0.1927190 -0.0566570 0.0366440
v -0.1909210 -0.0552150 0.0464230
v -0.1903580 -0.0549490 0.0494100
v -0.1918370 -0.0586300 0.0418540
v -0.1914020 -0.0608740 0.0436180
v -0.1898960 -0.0551110 0.0512700
v -0.1900130 -0.0559490 0.0516000
v -0.1894030 -0.0573810 0.0538570
v -0.1921330 -0.0584120 0.0394930
v -0.1913320 -0.0604020 0.0449420
v -0.1914510 -0.0555520 0.0442840
v -0.1913880 -0.0571220 0.0457080
v -0.1906120 -0.0612320 0.0483920
v -0.1901840 -0.0582010 0.0514040
v -0.1896350 -0.0598650 0.0526190
v -0.1885580 -0.0605370 0.0561060
v -0.1906580 -0.0562320 0.0492500
v -0.1902650 -0.0609030 0.0500240
v -0.1917550 -0.0560750 0.0429900
v -0.1917960 -0.0575430 0.0432690
v -0.1906940 -0.0588420 0.0494890
v -0.1914030 -0.0589130 0.0455790
v -0.1909040 -0.0578290 0.0486960
v -0.1905260 -0.0570700 0.0502490
v -0.1623700 0.1306130 0.0504130
v -0.1604920 0.1304940 0.0518950
v -0.1613090 0.1332210 0.0519890
v -0.1624160 0.1336540 0.0507610
v -0.1599380 0.1333760 0.0530310
v -0.1764920 0.1324760 0.0135650
v -0.1753110 0.1345150 0.0167590
v -0.1735380 0.1371380 0.0126890
v -0.1238080 0.0964710 0.0638590
v -0.1261200 0.0951870 0.0627800
v -0.1257920 0.0910270 0.0613240
v -0.1612600 0.1350730 0.0521460
v -0.1624050 0.1357620 0.0507110
v -0.1223310 0.0941820 0.0634630
v -0.1216360 0.0924690 0.0629280
v -0.0141470 0.0889080 0.0276500
v -0.0096850 0.0900780 0.0296090
v -0.0143930 0.0907120 0.0308690
v -0.1754180 0.1344820 0.0093370
v -0.1624040 0.1408520 0.0498060
v -0.1597810 0.1366800 0.0533290
v -0.0080760 0.0911470 0.0311570
v -0.1212480 0.1002160 0.0655480
v -0.1599340 0.1398260 0.0525830
v -0.1770560 0.0530700 -0.0348540
v -0.1736810 0.0506500 -0.0322650
v -0.1769990 0.0529570 -0.0312050
v -0.1719250 0.0490150 -0.0351630
v -0.1643900 0.0765490 0.0316340
v -0.1616720 0.0739640 0.0331430
v -0.1620210 0.0762180 0.0345370
v -0.1624050 0.0781470 0.0352580
v -0.1647210 0.0789800 0.0328680
v -0.1711120 0.0488300 -0.0329750
v -0.0016170 0.0923260 0.0323330
v -0.0094490 0.0931300 0.0334500
v -0.0108940 0.0917620 0.0321020
v -0.1730980 0.1387880 0.0080570
v -0.1238790 0.0882930 0.0606780
v -0.1189160 0.0880620 0.0611680
v -0.1579050 0.0716740 0.0346270
v -0.1592890 0.0747530 0.0361570
v -0.1598840 0.0731460 0.0343930
v -0.1733850 0.0499610 -0.0378720
v -0.1723290 0.1392600 0.0136240
v -0.1725850 0.1389190 0.0114100
v -0.1762100 0.0520190 -0.0391140
v -0.1194510 0.0931030 0.0634440
v -0.1605840 0.0713030 0.0315470
v -0.1588660 0.0684170 0.0298210
v -0.1701950 0.1437050 0.0108290
v -0.0083680 0.0888660 0.0279000
v -0.0021790 0.0895240 0.0287180
v -0.1597320 0.1443000 0.0517690
v -0.0011630 0.0911220 0.0310800
v -0.1151020 0.0856010 0.0602590
v -0.1125030 0.0919140 0.0630470
v -0.1200770 0.0961020 0.0643780
v -0.1605670 0.0750160 0.0352810
v -0.1597140 0.0771250 0.0372370
v -0.1689280 0.0466760 -0.0350830
v -0.1677480 0.0469800 -0.0322270
v -0.1765600 0.1330550 0.0047040
v -0.1675090 0.0456780 -0.0359980
v -0.1182760 0.0940910 0.0638510
v -0.1651000 0.0457730 -0.0330670
v -0.1697780 0.0467130 -0.0375210
v -0.1629870 0.1459200 0.0484540
v -0.0149590 0.0851380 0.0230430
v -0.0092350 0.0862920 0.0248680
v -0.0136840 0.0866920 0.0245930
v -0.1149910 0.0971610 0.0648090
v -0.0130850 0.0879550 0.0261780
v -0.1586650 0.1461260 0.0529850
v -0.1602420 0.1486120 0.0511470
v -0.1584040 0.1427400 0.0535690
v -0.1270620 0.1005900 0.0641630
v -0.1586890 0.1490920 0.0533040
v -0.1240510 0.1010700 0.0651530
v -0.1749790 0.1361170 0.0026890
v -0.1630120 0.0870250 0.0380960
v -0.1651630 0.0880280 0.0367680
v -0.1622840 0.0826700 0.0371550
v -0.1605020 0.0825700 0.0383290
v -0.1604240 0.0791950 0.0375090
v -0.1702180 0.0469520 -0.0427520
v -0.1690150 0.0458510 -0.0402830
v -0.1630470 0.1477240 0.0480310
v -0.1582970 0.0779760 0.0384390
v -0.1182450 0.1008630 0.0660460
v -0.0055250 0.0846440 0.0234870
v -0.0061520 0.0872060 0.0259520
v -0.0078740 0.0839220 0.0229060
v -0.1716020 0.1418190 0.0056280
v -0.1606920 0.1506970 0.0502130
v -0.1584600 0.1511390 0.0535360
v -0.1608740 0.0864260 0.0391680
v -0.1711710 0.1434010 0.0013720
v -0.1591540 0.1525840 0.0521570
v -0.0023160 0.0866720 0.0249580
v -0.1725540 0.0488870 -0.0421370
v -0.1756480 0.0512250 -0.0430790
v -0.1581920 0.0842860 0.0397980
v -0.1615440 0.1519130 0.0483690
v -0.1122120 0.0875300 0.0612290
v -0.1741720 0.1383700 0.0000730
v -0.1685490 0.0455230 -0.0389400
v -0.1588020 0.1544590 0.0518790
v -0.1607390 0.1548500 0.0479660
v -0.1672300 0.0449530 -0.0380400
v -0.1726560 0.1414480 -0.0013260
v -0.1671670 0.0446530 -0.0405200
v -0.1629190 0.0800850 0.0355980
v -0.1744150 0.1386890 -0.0040100
v -0.1589650 0.1559190 0.0505520
v -0.0356680 0.1051610 0.0492880
v -0.0335070 0.1101690 0.0526250
v -0.0376050 0.1060660 0.0504190
v -0.1599520 0.1575970 0.0470160
v -0.1577860 0.1583630 0.0503840
v -0.1578630 0.1545120 0.0531930
v -0.1101030 0.0906510 0.0627550
v -0.1566860 0.1572710 0.0529730
v 0.0044430 0.0924950 0.0330130
v 0.0031240 0.0960390 0.0360240
v -0.1701580 0.1435600 0.0140110
v -0.1608150 0.0436380 -0.0268770
v -0.1600100 0.0433460 -0.0234490
v -0.1628840 0.0434370 -0.0240800
v -0.1586580 0.0435620 -0.0246420
v -0.1644750 0.0844130 0.0359370
v -0.1076430 0.0884330 0.0624200
v -0.1076200 0.0937950 0.0640860
v 0.0020580 0.0900730 0.0297280
v -0.1678980 0.0845000 0.0323530
v -0.1583500 0.0440410 -0.0285620
v -0.0660110 0.0681550 0.0370570
v -0.0665650 0.0691940 0.0382730
v -0.0679520 0.0669480 0.0368970
v -0.0700160 0.0688830 0.0398050
v -0.0669840 0.0665060 0.0357240
v -0.0023530 0.0880450 0.0266580
v -0.0656730 0.0673070 0.0357790
v -0.1621010 0.1525000 0.0466680
v -0.1642040 0.0439730 -0.0254510
v -0.1649200 0.0428720 -0.0204830
v -0.1664610 0.0446330 -0.0241320
v -0.1102890 0.0953970 0.0643360
v -0.1057870 0.0973320 0.0654870
v -0.1681550 0.1472350 0.0160180
v -0.0642410 0.0683780 0.0357020
v -0.1656490 0.0448830 -0.0269470
v -0.1681190 0.1479410 0.0091770
v -0.1665920 0.1508340 0.0129520
v -0.1679610 0.0469270 -0.0294390
v -0.1671690 0.1500110 0.0099670
v -0.1646770 0.0452090 -0.0291930
v 0.0008920 0.0865380 0.0244440
v -0.1624710 0.0439360 -0.0271900
v -0.0636360 0.0726490 0.0386530
v -0.0675380 0.0709690 0.0399800
v -0.0646700 0.0694790 0.0373040
v -0.0623160 0.0726620 0.0376600
v -0.1109880 0.0983380 0.0653880
v -0.1665970 0.0464150 -0.0308480
v -0.1620510 0.1552390 0.0414230
v -0.1608890 0.1570080 0.0444420
v 0.0032040 0.0880380 0.0263920
v -0.0632220 0.0695790 0.0358940
v -0.1602680 0.1582390 0.0446770
v -0.1302580 0.0485390 0.0357940
v -0.1352350 0.0537270 0.0372100
v -0.1346770 0.0519950 0.0359150
v 0.0064140 0.0888270 0.0278500
v -0.1702610 0.1446530 0.0049320
v -0.1069250 0.1002950 0.0665850
v -0.0615310 0.0715250 0.0358240
v -0.1101700 0.1021320 0.0673910
v -0.1126370 0.1005820 0.0664170
v -0.1318490 0.0519090 0.0377670
v -0.1631940 0.0451120 -0.0305760
v -0.1293610 0.0489790 0.0367620
v -0.1629610 0.0449410 -0.0320120
v -0.1601890 0.0443490 -0.0299300
v -0.1180990 0.1093980 0.0695020
v -0.1167630 0.1123350 0.0711610
v -0.1223410 0.1154200 0.0695280
v -0.0146330 0.0789710 0.0196750
v -0.0099260 0.0772260 0.0181110
v -0.0106450 0.0808140 0.0206220
v -0.1607420 0.1586430 0.0395360
v -0.1260570 0.0469880 0.0366690
v -0.1252870 0.0485450 0.0380750
v -0.0077110 0.0784660 0.0186230
v -0.0080800 0.0805360 0.0200860
v -0.1231500 0.1067370 0.0663180
v -0.1294260 0.1081610 0.0649600
v -0.1285900 0.1062300 0.0648070
v -0.0645990 0.0638750 0.0293830
v -0.0687580 0.0644310 0.0337870
v -0.0706210 0.0614690 0.0302650
v -0.1239140 0.1096310 0.0669090
v -0.1291180 0.1111390 0.0659180
v -0.1605300 0.0442560 -0.0316350
v -0.1286110 0.0500130 0.0378010
v -0.1317570 0.0545700 0.0397060
v -0.1670980 0.1504990 0.0052880
v -0.0675050 0.0612970 0.0270210
v -0.1264390 0.0539460 0.0405170
v -0.1577280 0.0440520 -0.0297410
v -0.1573820 0.0437590 -0.0310210
v -0.1616830 0.1572250 0.0371980
v -0.1569070 0.0422820 -0.0214320
v -0.0100690 0.0834260 0.0224670
v -0.0132650 0.0819000 0.0212820
v -0.1547990 0.0426020 -0.0225670
v -0.0619450 0.0640020 0.0265120
v -0.1556170 0.0434720 -0.0250290
v -0.1255640 0.1154550 0.0683910
v -0.1311120 0.1162150 0.0668350
v -0.1243130 0.1137620 0.0682820
v -0.1527320 0.0426620 -0.0239680
v -0.0661150 0.0611610 0.0255000
v -0.1664000 0.1503850 0.0174020
v -0.1548070 0.0435640 -0.0267670
v -0.1243960 0.0463570 0.0365250
v -0.1230240 0.0477100 0.0379180
v -0.1253250 0.0451030 0.0350030
v -0.1514490 0.0416670 -0.0212800
v -0.1872280 0.0824240 -0.0223580
v -0.1888040 0.0851390 -0.0249410
v -0.1875660 0.0806260 -0.0240670
v -0.0654080 0.0651050 0.0322040
v -0.1630290 0.1572740 0.0166530
v -0.0063180 0.0824150 0.0213300
v -0.1206750 0.0469950 0.0370040
v -0.1212590 0.0488670 0.0386450
v -0.1219490 0.0459950 0.0362450
v -0.1876000 0.0843030 -0.0227770
v -0.1493960 0.0415200 -0.0219650
v -0.0035380 0.0848200 0.0233430
v -0.0637310 0.0653510 0.0307480
v -0.1239120 0.0490730 0.0387350
v -0.1882680 0.0869500 -0.0232550
v -0.1895610 0.0893380 -0.0245570
v -0.0034260 0.0815120 0.0197220
v -0.1208540 0.1083260 0.0676300
v -0.1188110 0.1048950 0.0673660
v -0.1512800 0.0429660 -0.0265750
v -0.1222420 0.0505910 0.0396690
v -0.1555660 0.0434740 -0.0302010
v -0.1859030 0.0682750 -0.0382330
v -0.1844510 0.0639510 -0.0384990
v -0.1851890 0.0702160 -0.0324770
v -0.1865290 0.0722550 -0.0345240
v -0.0119300 0.0746900 0.0162040
v -0.0151560 0.0762490 0.0178870
v -0.1631880 0.1581190 0.0121990
v -0.0614480 0.0681430 0.0318580
v -0.0305680 0.1061420 0.0491980
v -0.1531600 0.0433530 -0.0297810
v -0.0026960 0.0770190 0.0168860
v -0.1840350 0.0614380 -0.0415780
v -0.1847940 0.0636970 -0.0404810
v -0.1857620 0.0659980 -0.0427700
v -0.1513480 0.0430980 -0.0281920
v -0.1849120 0.0633730 -0.0429110
v -0.1628520 0.1582330 0.0144020
v -0.1479470 0.0419180 -0.0285970
v -0.1485690 0.0421110 -0.0260850
v -0.0064160 0.0758950 0.0164620
v -0.1312990 0.0868270 0.0575830
v -0.1332120 0.0891020 0.0577310
v -0.1359860 0.0883730 0.0563140
v -0.1524610 0.0431270 -0.0307800
v -0.0596710 0.0704900 0.0328810
v -0.1500620 0.0425800 -0.0301730
v -0.1370160 0.0854410 0.0544950
v -0.1406800 0.0868070 0.0531090
v -0.1872140 0.0735680 -0.0366740
v -0.0278310 0.1066530 0.0494080
v -0.0253600 0.1092290 0.0516930
v -0.0317490 0.1097450 0.0521240
v -0.1366510 0.0809740 0.0520850
v -0.1346480 0.0842720 0.0549810
v -0.1223670 0.1212330 0.0709200
v -0.1249310 0.1244810 0.0703100
v -0.1244590 0.1197270 0.0697260
v -0.1869210 0.0707440 -0.0426500
v -0.0014230 0.0804150 0.0185100
v -0.0003050 0.0784360 0.0172450
v -0.1200910 0.1182580 0.0713150
v -0.0016820 0.0760800 0.0157350
v -0.1871880 0.0758540 -0.0316400
v -0.1861040 0.0745300 -0.0285260
v -0.1874030 0.0790330 -0.0255180
v -0.0598330 0.0654770 0.0267100
v -0.1577380 0.0428930 -0.0334740
v -0.1255010 0.0793030 0.0562890
v -0.1276040 0.0795760 0.0556950
v -0.1253600 0.0776950 0.0554530
v -0.1647750 0.1552790 0.0062040
v -0.1607070 0.0423970 -0.0376420
v -0.1625180 0.0437220 -0.0355840
v -0.1207890 0.1239940 0.0718880
v -0.1881890 0.0781850 -0.0323790
v -0.0236010 0.1061530 0.0492670
v -0.0220130 0.1097950 0.0520950
v -0.1190450 0.1195480 0.0720150
v -0.1591960 0.0419010 -0.0377850
v -0.0219680 0.1062260 0.0491120
v -0.1190860 0.1217160 0.0723290
v -0.1315870 0.0836570 0.0559420
v -0.0581020 0.0693090 0.0300970
v -0.1195950 0.1248400 0.0723320
v -0.0190740 0.1084930 0.0501250
v -0.0197210 0.1102160 0.0519670
v -0.1615020 0.0420980 -0.0408030
v -0.1303650 0.0785320 0.0539270
v -0.0162700 0.1098120 0.0503650
v -0.1270940 0.1209620 0.0691260
v -0.0556070 0.0689250 0.0269980
v -0.0319690 0.1261580 0.0581970
v -0.0375580 0.1247850 0.0591050
v -0.0379980 0.1216850 0.0584610
v -0.0012910 0.0838000 0.0217670
v -0.1891700 0.0834440 -0.0274900
v 0.0002380 0.0816970 0.0195810
v 0.0009820 0.0842480 0.0222190
v -0.1557900 0.0412730 -0.0376840
v -0.1571460 0.0409280 -0.0406710
v -0.0332340 0.1271240 0.0585690
v -0.0356700 0.1280280 0.0594740
v -0.0557030 0.0735050 0.0325890
v -0.0585900 0.0753680 0.0366940
v -0.1903800 0.0885430 -0.0272460
v -0.1262710 0.0863830 0.0592800
v -0.0366250 0.1131890 0.0554340
v -0.0352600 0.1107160 0.0534400
v -0.0346790 0.1134990 0.0551260
v -0.1282490 0.0883950 0.0595190
v -0.1912120 0.0892460 -0.0300720
v 0.0006900 0.0772300 0.0161280
v -0.0546220 0.0732770 0.0312670
v -0.1898030 0.0836980 -0.0306660
v 0.0034120 0.0777070 0.0161740
v 0.0013430 0.0789060 0.0173450
v -0.0525970 0.0724490 0.0275570
v -0.0014570 0.0815220 0.0193740
v -0.0517730 0.0736020 0.0282700
v -0.1692390 0.1470720 0.0006730
v -0.1905630 0.0851250 -0.0341140
v -0.1888300 0.0794280 -0.0351880
v 0.0027060 0.0794380 0.0178800
v -0.1559920 0.0429920 -0.0326740
v -0.1908170 0.0862730 -0.0328150
v -0.1710550 0.1450850 -0.0026080
v -0.1488810 0.0652150 0.0377590
v -0.1494570 0.0681310 0.0388670
v -0.1505200 0.0668720 0.0376220
v -0.0651920 0.0757090 0.0416030
v -0.0667000 0.0755290 0.0427940
v -0.0681770 0.0723000 0.0413170
v -0.1527020 0.0715500 0.0383520
v -0.0658870 0.0780290 0.0443140
v -0.0688600 0.0749330 0.0449740
v -0.1536840 0.0417620 -0.0358350
v -0.1535730 0.0678730 0.0354550
v -0.1542340 0.0701740 0.0366020
v -0.1558110 0.0699160 0.0348370
v 0.0051370 0.0806950 0.0195600
v 0.0065540 0.0794270 0.0184420
v 0.0042180 0.0831400 0.0216910
v -0.1502530 0.0424310 -0.0316390
v -0.1671940 0.1511290 0.0016640
v -0.1560730 0.0678510 0.0320960
v -0.1478300 0.0421610 -0.0309790
v -0.1663800 0.1536810 -0.0013920
v -0.0646630 0.0801910 0.0448090
v -0.1690680 0.1489460 -0.0041990
v -0.1510780 0.0415760 -0.0346070
v -0.1483490 0.0409780 -0.0359320
v -0.0616200 0.0799400 0.0419780
v -0.1492770 0.0611620 0.0335550
v -0.1498230 0.0640770 0.0362610
v -0.1512160 0.0637880 0.0344410
v -0.1512630 0.0653460 0.0359710
v 0.0036450 0.0865230 0.0245570
v -0.1518680 0.0406280 -0.0397420
v 0.0067570 0.0840390 0.0226480
v -0.1553580 0.0406200 -0.0413630
v 0.0063660 0.0875210 0.0259830
v -0.0627170 0.0829380 0.0452620
v -0.0598560 0.0819450 0.0423550
v -0.1499140 0.0408580 -0.0368400
v -0.0596910 0.0787590 0.0399700
v -0.1876820 0.0750450 -0.0399840
v -0.0574980 0.0802010 0.0397100
v 0.0077340 0.0915200 0.0322730
v -0.1880870 0.0764770 -0.0445430
v -0.1481180 0.0400610 -0.0396160
v -0.1468040 0.0586880 0.0334420
v -0.1467660 0.0604770 0.0351960
v -0.1439970 0.0570990 0.0345250
v 0.0101370 0.0900230 0.0302940
v -0.1893890 0.0814360 -0.0372060
v -0.1436290 0.0602950 0.0369570
v 0.0109620 0.0920960 0.0334870
v -0.1635140 0.1581590 0.0049960
v -0.1464920 0.0623270 0.0369290
v -0.1891490 0.0813420 -0.0438690
v 0.0105140 0.0932110 0.0346510
v 0.0058200 0.0939590 0.0345050
v -0.1424990 0.0547620 0.0335160
v -0.1391150 0.0548550 0.0357940
v 0.0130200 0.0926050 0.0342020
v 0.0131630 0.0943530 0.0358920
v -0.1804020 0.0593310 -0.0103020
v -0.1791370 0.0566580 -0.0099090
v -0.1787430 0.0570560 -0.0083910
v -0.1817660 0.0610510 -0.0131130
v -0.1795450 0.0599090 -0.0078530
v -0.1619570 0.1608230 0.0090330
v -0.1802770 0.0608980 -0.0087330
v -0.1910820 0.0872450 -0.0343730
v 0.0148720 0.0906580 0.0317840
v -0.1907300 0.0861430 -0.0367770
v -0.1393540 0.0566890 0.0369670
v -0.1390500 0.0594270 0.0386290
v -0.1426270 0.0623380 0.0385650
v -0.1901780 0.0859500 -0.0414910
v -0.1896130 0.0831380 -0.0400530
v -0.1383060 0.0612110 0.0397690
v -0.1909350 0.0898840 -0.0404130
v -0.0598560 0.0837210 0.0441390
v -0.1801060 0.0574930 -0.0129010
v -0.1641710 0.1578200 0.0014820
v 0.0116260 0.0877460 0.0270600
v -0.0575210 0.0828060 0.0420300
v -0.1803960 0.0578450 -0.0142480
v -0.1823270 0.0620830 -0.0150660
v -0.1811920 0.0596580 -0.0162970
v -0.1784230 0.0546570 -0.0141470
v -0.1795090 0.0567880 -0.0182650
v -0.1477000 0.0675990 0.0394580
v -0.1464890 0.0650710 0.0386970
v -0.0566040 0.0766520 0.0364040
v -0.1642780 0.1586530 -0.0023210
v -0.1472820 0.0706600 0.0409340
v -0.1802430 0.0644440 -0.0073210
v -0.1443890 0.0687440 0.0413010
v -0.1900160 0.0856910 -0.0437360
v -0.1905590 0.0895280 -0.0429660
v -0.1822140 0.0636530 -0.0117850
v -0.1825890 0.0658690 -0.0117700
v -0.1407930 0.0649620 0.0406500
v -0.0536570 0.0814660 0.0390480
v 0.0163530 0.0945110 0.0360040
v -0.0531890 0.0798560 0.0373240
v 0.0163710 0.0921850 0.0336390
v -0.1815920 0.0710410 -0.0079340
v -0.1799050 0.0717800 -0.0041940
v -0.1836780 0.0879730 -0.0084590
v -0.1831660 0.0900240 -0.0065450
v -0.1836860 0.0920150 -0.0082380
v -0.1819300 0.0683450 -0.0097300
v -0.0305650 0.1126000 0.0541250
v -0.0306750 0.1145390 0.0551800
v -0.0502710 0.0817160 0.0381120
v -0.0533010 0.0832990 0.0410750
v -0.0376150 0.1155460 0.0567700
v -0.0338060 0.1174570 0.0568790
v -0.0384310 0.1180250 0.0577110
v -0.1425430 0.0698110 0.0429510
v -0.1377790 0.0656860 0.0422550
v -0.1141670 0.1119120 0.0718780
v -0.1159250 0.1093020 0.0704870
v -0.1136800 0.1096280 0.0712020
v -0.1889460 0.0920400 -0.0229490
v -0.1153510 0.1149870 0.0723190
v -0.1825860 0.0630600 -0.0137670
v -0.0302680 0.1168220 0.0560220
v -0.0498180 0.0796920 0.0356480
v -0.1833680 0.0661150 -0.0137180
v -0.1114630 0.1087250 0.0709500
v -0.1117600 0.1111270 0.0719150
v -0.1907950 0.0967440 -0.0243820
v -0.1901520 0.0960200 -0.0232620
v -0.1093740 0.1115520 0.0719380
v -0.1891130 0.0954350 -0.0216650
v -0.0539110 0.0850950 0.0432120
v -0.1872750 0.0928040 -0.0203440
v -0.1118050 0.1129340 0.0724370
v -0.1841980 0.0678520 -0.0161510
v -0.0591290 0.0851750 0.0452390
v -0.1136350 0.1146930 0.0726410
v -0.0260340 0.1140720 0.0545030
v -0.1122370 0.1182270 0.0734310
v -0.0301320 0.1191880 0.0567320
v -0.1837850 0.0693470 -0.0130120
v -0.1896750 0.0990760 -0.0208360
v -0.1880840 0.0987960 -0.0177570
v -0.1896170 0.1008210 -0.0203350
v -0.1094690 0.1148860 0.0729020
v -0.1167030 0.1060760 0.0688240
v -0.1879550 0.0969830 -0.0187890
v -0.1760880 0.0522130 -0.0084280
v -0.1757360 0.0529520 -0.0068050
v -0.0535840 0.0866080 0.0444270
v -0.0493280 0.0868510 0.0435460
v -0.1152720 0.1047340 0.0686090
v -0.1148400 0.1074590 0.0700770
v -0.1741570 0.0509130 -0.0063130
v -0.1905290 0.1000640 -0.0227060
v -0.1136130 0.1055950 0.0693670
v -0.0277400 0.1203520 0.0568550
v -0.1754510 0.0544640 -0.0051600
v -0.1497930 0.0817990 0.0441580
v -0.1520890 0.0820440 0.0424520
v -0.1499750 0.0783710 0.0428620
v -0.1913990 0.0973340 -0.0260050
v -0.1913190 0.0998500 -0.0257790
v -0.1769140 0.0522890 -0.0113480
v -0.1523850 0.0859700 0.0436600
v -0.1112400 0.1064570 0.0698540
v -0.1897200 0.1021770 -0.0209480
v -0.1504460 0.0866690 0.0456000
v -0.1755880 0.0509630 -0.0094240
v -0.1788010 0.0589310 -0.0071720
v -0.0531850 0.0879020 0.0451620
v -0.1093870 0.1075780 0.0701970
v -0.1883790 0.1043270 -0.0184820
v -0.1895380 0.1049430 -0.0225530
v -0.1085160 0.1040490 0.0682340
v -0.0231120 0.1111490 0.0530540
v -0.0267040 0.1120980 0.0536580
v -0.1906850 0.1022280 -0.0245400
v 0.0171760 0.0909060 0.0320710
v -0.1483240 0.0749560 0.0425460
v -0.1461080 0.0727360 0.0427550
v -0.1442520 0.0752420 0.0459730
v -0.1893660 0.1060400 -0.0233660
v -0.1455220 0.0764700 0.0457170
v -0.1841270 0.0885030 -0.0119460
v -0.0488920 0.0840210 0.0408450
v -0.1470050 0.0811920 0.0465150
v -0.1876800 0.1083590 -0.0202130
v 0.0191140 0.0949760 0.0360930
v -0.1834520 0.0939650 -0.0068290
v -0.0314900 0.1210600 0.0573390
v -0.1762760 0.0508230 -0.0134670
v -0.1836100 0.0962080 -0.0055290
v -0.1826870 0.0952030 -0.0035980
v -0.1153170 0.1199280 0.0732420
v 0.0197990 0.0913770 0.0323080
v -0.1428520 0.0735320 0.0457570
v -0.0518620 0.0780260 0.0349700
v -0.1842750 0.0938120 -0.0099360
v -0.1400190 0.0688860 0.0436070
v -0.1754690 0.0498840 -0.0170470
v 0.0233920 0.0937410 0.0339580
v -0.1849920 0.0986590 -0.0080490
v -0.1899940 0.0889000 -0.0257580
v -0.1149310 0.1240850 0.0736940
v -0.1155120 0.1217390 0.0734350
v -0.1859010 0.0869360 -0.0189680
v -0.1844810 0.0870560 -0.0134340
v -0.1843690 0.0893420 -0.0131150
v -0.1442720 0.0772970 0.0469640
v -0.1786660 0.0638350 -0.0048890
v 0.0179980 0.0891970 0.0295900
v -0.1854250 0.0947630 -0.0147000
v -0.1862150 0.0979260 -0.0137280
v -0.1425290 0.0753240 0.0470690
v -0.0525290 0.0757150 0.0325970
v -0.1427290 0.0801790 0.0489410
v 0.0204580 0.0873880 0.0274480
v -0.1137830 0.1210480 0.0737500
v -0.0506200 0.0770580 0.0330810
v -0.1917080 0.0938330 -0.0282450
v -0.1775160 0.0536010 -0.0174070
v -0.0270560 0.1234100 0.0576410
v -0.1080580 0.1202420 0.0739540
v -0.1847960 0.0923920 -0.0139810
v -0.0293580 0.1259320 0.0579900
v -0.1482160 0.0863030 0.0476620
v -0.1467560 0.0879350 0.0495930
v -0.1121670 0.1232110 0.0742090
v -0.0292160 0.1295300 0.0582650
v -0.1103060 0.1222930 0.0743230
v 0.0201270 0.0895750 0.0300590
v -0.1802680 0.0583540 -0.0198870
v -0.1921640 0.0957430 -0.0289510
v -0.0249370 0.1264460 0.0581130
v 0.0240480 0.0871350 0.0271140
v 0.0233760 0.0902100 0.0303970
v -0.1919260 0.0925050 -0.0308370
v -0.1418490 0.0842600 0.0514690
v -0.1450930 0.0821500 0.0483980
v -0.1862230 0.0999840 -0.0120170
v -0.1056540 0.1024820 0.0673900
v -0.1440470 0.0857870 0.0507680
v -0.1780870 0.0541150 -0.0227380
v -0.1865180 0.1068330 -0.0028940
v -0.1865090 0.1054800 -0.0097270
v -0.1859640 0.1030770 -0.0074240
v -0.0500230 0.0753340 0.0294930
v -0.1916680 0.0913520 -0.0368210
v -0.1440010 0.0880090 0.0515380
v -0.1794500 0.0567600 -0.0233170
v -0.0212900 0.1191120 0.0563760
v -0.1863870 0.1033860 -0.0103420
v -0.1767880 0.0523260 -0.0199990
v -0.1924660 0.0962860 -0.0310960
v -0.1765260 0.0519160 -0.0241640
v -0.1777030 0.0531540 -0.0267490
v -0.1923400 0.0950050 -0.0322510
v -0.0217630 0.1145640 0.0546280
v -0.0499590 0.0739370 0.0273310
v -0.1050650 0.1068680 0.0690420
v -0.1846540 0.0996410 -0.0037480
v -0.1857290 0.1034040 -0.0029880
v 0.0089230 0.0815450 0.0203430
v 0.0097200 0.0847300 0.0234140
v 0.0104880 0.0831520 0.0216390
v -0.1807090 0.0596230 -0.0237140
v 0.0142090 0.0837980 0.0219030
v 0.0151840 0.0854690 0.0242360
v -0.0171080 0.1167570 0.0551910
v -0.1018700 0.1062090 0.0685580
v -0.1924070 0.0979400 -0.0300980
v -0.0173050 0.1186220 0.0559010
v -0.0744590 0.0561300 0.0243260
v -0.0724560 0.0540420 0.0203090
v -0.0723490 0.0568520 0.0237420
v 0.0102920 0.0747760 0.0134340
v -0.1024830 0.1008840 0.0668890
v 0.0093070 0.0786650 0.0176290
v -0.0709940 0.0543000 0.0197520
v -0.0686810 0.0554460 0.0201050
v 0.0118770 0.0784620 0.0170980
v -0.0675030 0.0587960 0.0233080
v -0.1846160 0.0693420 -0.0179460
v -0.1827670 0.0634850 -0.0187410
v -0.0971500 0.1028660 0.0677050
v -0.1870170 0.0997330 -0.0146820
v -0.1921160 0.1014000 -0.0304190
v -0.1840560 0.0684650 -0.0204870
v -0.0935050 0.1074360 0.0688620
v -0.1870860 0.1033220 -0.0139650
v -0.0644090 0.0565450 0.0194830
v -0.0187180 0.1119060 0.0530290
v -0.0196870 0.1127710 0.0536950
v -0.1910700 0.1041980 -0.0289760
v -0.1879280 0.1011310 -0.0164160
v -0.1041970 0.0864490 0.0628040
v -0.1060910 0.0919180 0.0638670
v -0.0638260 0.0594560 0.0224170
v 0.0170710 0.0798450 0.0172120
v -0.1871290 0.1054310 -0.0147350
v -0.0700500 0.0595460 0.0257910
v -0.1016680 0.0874590 0.0637820
v -0.1924680 0.1027260 -0.0345100
v -0.1044090 0.0958970 0.0652560
v -0.0649840 0.0543920 0.0169220
v -0.1853490 0.0907350 -0.0171020
v -0.1814010 0.0618110 -0.0263070
v -0.1821180 0.0627830 -0.0219240
v -0.1832620 0.0665870 -0.0236780
v -0.1926770 0.1011930 -0.0352370
v -0.1860360 0.0903430 -0.0190590
v -0.0160310 0.1152950 0.0543770
v -0.1561000 0.0740500 0.0378270
v -0.1546820 0.0756810 0.0394530
v 0.0168550 0.0829700 0.0203510
v 0.0096630 0.0864240 0.0252460
v -0.1856040 0.0932430 -0.0168880
v -0.1834940 0.0683070 -0.0263470
v -0.1862560 0.0957420 -0.0165320
v -0.1917930 0.1052690 -0.0334310
v -0.0226670 0.1217880 0.0572080
v -0.0628920 0.0623180 0.0248630
v -0.0198610 0.1224500 0.0572460
v -0.1552820 0.0779910 0.0400180
v -0.1870380 0.0909670 -0.0206920
v -0.1866440 0.0940180 -0.0186490
v -0.1014410 0.0913240 0.0648130
v -0.0620320 0.0615140 0.0236610
v -0.0992330 0.0883570 0.0643950
v -0.1005480 0.0981100 0.0663990
v -0.1753490 0.0499380 -0.0194960
v -0.0221130 0.1250070 0.0578530
v -0.1510120 0.0759310 0.0412930
v -0.0584820 0.0650520 0.0252230
v -0.1521920 0.0785740 0.0415680
v -0.0573350 0.0617460 0.0219450
v -0.0161870 0.1223820 0.0567740
v -0.1828160 0.0751940 -0.0090640
v 0.0173550 0.0841100 0.0218280
v -0.0604300 0.0577410 0.0195070
v -0.1923620 0.0956850 -0.0385710
v -0.0229640 0.1273560 0.0580890
v 0.0193760 0.0863820 0.0258830
v 0.0196340 0.0844760 0.0223260
v -0.0189690 0.1263070 0.0576740
v -0.0604370 0.0562100 0.0178310
v 0.0211420 0.0843740 0.0223250
v -0.1835870 0.0731080 -0.0111130
v -0.0193060 0.1241110 0.0575110
v 0.0234340 0.0853170 0.0245550
v -0.1918510 0.0932010 -0.0394560
v -0.1808430 0.0761630 -0.0039820
v -0.1830870 0.0781750 -0.0082760
v -0.0974570 0.0950070 0.0660660
v -0.0576810 0.0589860 0.0195690
v -0.0526140 0.1453600 0.0656100
v -0.0566420 0.1431990 0.0659430
v -0.0578520 0.1372730 0.0649210
v -0.1914250 0.0941810 -0.0445140
v 0.0197100 0.0833520 0.0207450
v -0.1842760 0.0772340 -0.0119230
v -0.1865150 0.1075360 -0.0054720
v -0.0578970 0.0574860 0.0181600
v -0.1922140 0.0953930 -0.0416280
v -0.0583610 0.1453450 0.0669950
v 0.0188960 0.0809390 0.0181010
v -0.0954790 0.0901880 0.0648570
v -0.0954790 0.0946490 0.0659550
v -0.1843590 0.0729410 -0.0129010
v -0.1864090 0.1078570 -0.0105310
v -0.1547210 0.0822930 0.0410670
v -0.0583790 0.1496640 0.0681490
v -0.1863060 0.1099580 -0.0055890
v -0.0509160 0.1493320 0.0662330
v -0.1847030 0.0709600 -0.0147930
v -0.0553700 0.0574780 0.0167940
v -0.1856490 0.1119430 -0.0081330
v -0.1850500 0.0733550 -0.0149660
v 0.0217030 0.0833920 0.0211150
v -0.0946820 0.1000960 0.0670590
v -0.1854590 0.1127820 -0.0106770
v -0.1927380 0.0996480 -0.0368020
v -0.1861100 0.1121300 -0.0017190
v -0.1845950 0.1158320 -0.0062370
v 0.0255710 0.0841670 0.0232510
v 0.0215330 0.0802600 0.0175770
v -0.1553400 0.0854070 0.0415220
v -0.1584940 0.0915920 0.0412350
v -0.1860570 0.0775250 -0.0181480
v -0.1853000 0.0783560 -0.0154730
v -0.0547300 0.1521550 0.0677960
v -0.0557480 0.0637110 0.0227090
v -0.1931970 0.1025940 -0.0399160
v -0.0927780 0.0900670 0.0645270
v -0.0911300 0.0900310 0.0641780
v -0.0897370 0.0953220 0.0653690
v -0.0515580 0.1534090 0.0674590
v -0.1927340 0.1050170 -0.0388000
v -0.1863530 0.1090470 -0.0147890
v -0.0914190 0.0990260 0.0665890
v -0.0544910 0.0595480 0.0183950
v -0.1931250 0.0996860 -0.0429600
v -0.1933120 0.1007970 -0.0419810
v -0.1830940 0.0833450 -0.0058760
v -0.1836080 0.0833150 -0.0073700
v -0.1831700 0.0812840 -0.0065900
v -0.0464040 0.1526900 0.0663870
v -0.1840390 0.0807380 -0.0097950
v -0.1857810 0.1130560 -0.0156050
v -0.0515240 0.0641940 0.0202930
v -0.0553350 0.0665510 0.0245340
v -0.1844770 0.0830260 -0.0114810
v -0.0516750 0.0617350 0.0183650
v -0.1854870 0.0813570 -0.0157220
v -0.1934060 0.1024140 -0.0426900
v -0.0461090 0.0553290 0.0055540
v -0.0416920 0.0558820 0.0040850
v -0.0452650 0.0561220 0.0061970
v -0.1930770 0.1048040 -0.0417180
v -0.0422650 0.0544140 0.0024820
v -0.1842910 0.1167810 -0.0086520
v -0.0494200 0.0641990 0.0191370
v -0.0582550 0.1570650 0.0695250
v -0.0574110 0.1597920 0.0700060
v -0.0532570 0.1601020 0.0694290
v -0.1891380 0.1082480 -0.0269920
v -0.1836550 0.1189340 -0.0023420
v -0.1826360 0.1216930 -0.0025980
v -0.1817960 0.1235800 -0.0096260
v -0.1821220 0.1228970 -0.0039630
v -0.0916980 0.1031350 0.0676950
v -0.1827720 0.1214090 -0.0094350
v -0.0524940 0.0707980 0.0259250
v -0.0378720 0.0548800 0.0017200
v -0.0421570 0.0535300 0.0009000
v -0.1880390 0.1119580 -0.0278300
v -0.0384540 0.0558730 0.0030480
v -0.0394390 0.0575700 0.0047310
v -0.0538360 0.1632720 0.0702630
v -0.1873480 0.1110020 -0.0228110
v -0.1847110 0.1172180 -0.0154490
v -0.0352120 0.0566920 0.0036000
v -0.1856790 0.0854750 -0.0178520
v -0.0338630 0.0556070 0.0018610
v -0.0339410 0.0564400 0.0032020
v -0.1837050 0.1198740 -0.0130140
v -0.0319540 0.0581730 0.0048750
v -0.0912910 0.1081280 0.0688700
v -0.1903050 0.1085460 -0.0312100
v -0.0494260 0.0680150 0.0222080
v -0.0287160 0.0569650 0.0027070
v -0.0431360 0.1571930 0.0669560
v -0.1912500 0.1076910 -0.0339360
v -0.1853040 0.0724590 -0.0169790
v -0.1074200 0.1148290 0.0727320
v -0.0479360 0.1592330 0.0682110
v -0.1066880 0.1107220 0.0712090
v -0.1026750 0.1136300 0.0714560
v -0.0511540 0.0723170 0.0262700
v -0.1825550 0.1225640 -0.0141050
v -0.0454820 0.0517100 -0.0023260
v -0.0483070 0.0522810 0.0011240
v -0.0385230 0.0534480 -0.0011650
v -0.1888130 0.1127640 -0.0315200
v -0.1033530 0.1184880 0.0730660
v -0.0474630 0.0726450 0.0246350
v -0.1858170 0.0740020 -0.0195030
v -0.1306530 0.0686930 0.0470160
v -0.1361500 0.0693100 0.0455930
v -0.1321360 0.0672670 0.0453650
v -0.0491120 0.0704940 0.0237140
v -0.1876870 0.1147220 -0.0305260
v -0.0432680 0.0507770 -0.0062470
v -0.1861090 0.0758480 -0.0188360
v -0.1871630 0.1095890 -0.0195080
v -0.1885440 0.1140960 -0.0334850
v -0.1336330 0.0640050 0.0428390
v -0.1263460 0.0668340 0.0471490
v -0.1865030 0.0769520 -0.0209480
v -0.1868230 0.0802750 -0.0214210
v -0.1923440 0.1064760 -0.0382540
v -0.1015950 0.1118800 0.0706480
v -0.0485380 0.0668480 0.0209700
v -0.1860110 0.0746590 -0.0218210
v -0.1919590 0.1076220 -0.0380550
v -0.1851000 0.0722140 -0.0253290
v -0.0961840 0.1130250 0.0704070
v -0.0402720 0.1628470 0.0676480
v -0.0457470 0.0653780 0.0188730
v -0.1865450 0.1119040 -0.0184080
v -0.0374490 0.0520400 -0.0058540
v -0.1866660 0.0772850 -0.0237650
v -0.0559580 0.0562590 0.0155440
v -0.1915510 0.1097670 -0.0413650
v -0.1901230 0.1118530 -0.0384400
v -0.0434440 0.1652650 0.0685520
v -0.0412970 0.0498890 -0.0094830
v -0.1259190 0.0688800 0.0492610
v -0.1266200 0.0702100 0.0502200
v -0.1298280 0.0707900 0.0493690
v -0.1201080 0.0671180 0.0496090
v -0.0534440 0.0584000 0.0164550
v -0.1237090 0.0653000 0.0469920
v -0.0546180 0.1304870 0.0631730
v -0.0568740 0.1262370 0.0623490
v -0.0529580 0.1266300 0.0620430
v -0.0347630 0.0539230 -0.0019480
v -0.0548290 0.0561020 0.0143030
v -0.1860240 0.1151560 -0.0214560
v -0.1055260 0.1214950 0.0740750
v -0.0506690 0.0581010 0.0132200
v -0.0497320 0.0594270 0.0142230
v -0.0535930 0.0562150 0.0129940
v -0.1343100 0.0579360 0.0404450
v -0.0476610 0.1300580 0.0626820
v -0.1921870 0.1089490 -0.0439660
v -0.1335070 0.0560210 0.0398970
v -0.1319050 0.0569660 0.0410250
v -0.1067640 0.1230770 0.0744670
v -0.1070860 0.1262380 0.0748290
v -0.1887700 0.1156200 -0.0413700
v -0.1316730 0.0591040 0.0419430
v -0.0490970 0.0624910 0.0171820
v -0.0536450 0.1334740 0.0637460
v -0.0467770 0.0630210 0.0161100
v -0.0488850 0.1256260 0.0617090
v -0.0277430 0.0558480 0.0004410
v -0.1338910 0.0543110 0.0385270
v -0.0459260 0.0603970 0.0117600
v -0.0998650 0.1229450 0.0735700
v -0.0249350 0.0568110 0.0015900
v -0.1872590 0.1171490 -0.0350640
v -0.0322390 0.0542320 -0.0025640
v -0.0274400 0.0552840 -0.0010710
v -0.0485610 0.0582630 0.0110630
v -0.1002630 0.1279010 0.0747140
v -0.0501670 0.1348840 0.0637950
v -0.1784210 0.0542810 -0.0267600
v -0.0333430 0.0534470 -0.0050460
v -0.0442820 0.1295610 0.0622030
v -0.1800570 0.0577250 -0.0270000
v -0.1868570 0.1188940 -0.0395860
v -0.1786760 0.0550890 -0.0310130
v -0.0333690 0.0526930 -0.0069630
v -0.1766120 0.0521540 -0.0285550
v -0.0500460 0.0562730 0.0089500
v -0.0475480 0.0577880 0.0094970
v -0.0304880 0.0538520 -0.0051710
v -0.0526480 0.1419390 0.0649830
v -0.0555350 0.1366900 0.0644200
v -0.0314370 0.0532280 -0.0067280
v -0.1864630 0.1203070 -0.0408380
v -0.0267560 0.0540680 -0.0052760
v -0.1811380 0.0604770 -0.0288710
v -0.0978620 0.1149730 0.0710800
v -0.1549850 0.0485200 0.0188830
v -0.1528690 0.0516730 0.0221360
v -0.1573930 0.0514900 0.0186510
v -0.1810660 0.0591710 -0.0324140
v -0.1816830 0.0612930 -0.0312320
v -0.1116870 0.0365610 -0.0126120
v -0.1133210 0.0364920 -0.0176240
v -0.1107850 0.0362570 -0.0164170
v -0.1078570 0.0363860 -0.0143930
v -0.1109970 0.0366790 -0.0113380
v -0.0473950 0.1352420 0.0635920
v -0.0223910 0.0555060 -0.0012570
v -0.1546290 0.0468000 0.0177320
v -0.1570020 0.0473300 0.0163030
v -0.1573030 0.0456370 0.0140780
v -0.1603960 0.0475340 0.0121640
v -0.1785600 0.0547490 -0.0337620
v -0.1803670 0.0581040 -0.0311150
v -0.0212810 0.0586670 0.0035730
v -0.0185200 0.0564040 -0.0003750
v -0.1562310 0.0443870 0.0135210
v -0.0928280 0.1124680 0.0702120
v -0.1031680 0.0366330 -0.0170930
v -0.1045300 0.0368150 -0.0133530
v -0.1586360 0.0513620 0.0173620
v -0.1570740 0.0488090 0.0173550
v -0.0481200 0.1449760 0.0647310
v -0.1171660 0.0395980 0.0012920
v -0.1169890 0.0392600 -0.0015300
v -0.1132910 0.0396850 -0.0014050
v -0.1122110 0.0398580 0.0008040
v -0.0239250 0.0549670 -0.0023960
v -0.0441730 0.1389190 0.0634250
v -0.1129680 0.0393810 -0.0031840
v -0.1603450 0.0512850 0.0148090
v -0.0914250 0.1160900 0.0709830
v -0.0902090 0.1139560 0.0704080
v -0.1821570 0.0646790 -0.0266200
v -0.0233040 0.0536570 -0.0065880
v -0.1300760 0.0626960 0.0435150
v -0.1097590 0.0395310 -0.0026310
v -0.0461810 0.1256010 0.0613830
v -0.1597630 0.0529170 0.0169390
v -0.1821070 0.0646120 -0.0278600
v -0.1101870 0.0400510 0.0020010
v -0.0178220 0.0542120 -0.0047620
v -0.0164580 0.0547320 -0.0035420
v -0.0415500 0.1308090 0.0619830
v -0.0438610 0.1324640 0.0626930
v -0.1715740 0.0489970 -0.0051070
v -0.1709710 0.0502950 -0.0025710
v -0.1059730 0.0401840 -0.0017210
v -0.0149910 0.0554950 -0.0022050
v -0.1730440 0.0521430 -0.0034960
v -0.1840140 0.0695020 -0.0283040
v -0.1164480 0.0375740 -0.0087740
v -0.0970850 0.1190250 0.0720000
v -0.1127800 0.0380750 -0.0074490
v -0.0411210 0.1334510 0.0622970
v -0.1300230 0.0564230 0.0412220
v -0.0149440 0.0565770 -0.0007260
v -0.0142650 0.0595140 0.0025110
v -0.0121430 0.0583880 0.0010180
v -0.0396700 0.1393180 0.0625780
v -0.1101790 0.0378450 -0.0076160
v -0.1086070 0.0387860 -0.0048110
v -0.1055750 0.0397270 -0.0035940
v -0.0936220 0.1249860 0.0732980
v -0.1051220 0.0387450 -0.0058160
v -0.0399650 0.1282400 0.0609360
v -0.0422470 0.1244680 0.0602870
v -0.1071910 0.0381220 -0.0068920
v -0.1634350 0.0469290 0.0059280
v -0.1630920 0.0496300 0.0093260
v -0.1649860 0.0487380 0.0050660
v -0.1301130 0.0582560 0.0420390
v -0.1268110 0.0583350 0.0426700
v -0.1826220 0.0618470 -0.0348920
v -0.0923740 0.1215640 0.0722160
v -0.1839020 0.0660320 -0.0338780
v -0.1661480 0.0513470 0.0050090
v -0.1052400 0.0405920 0.0006790
v -0.0106650 0.0553850 -0.0029540
v -0.0384880 0.1319080 0.0613370
v -0.1239940 0.0572890 0.0428660
v -0.1661020 0.0478490 0.0025150
v -0.0104230 0.0570370 -0.0005000
v -0.1219390 0.0532530 0.0410750
v -0.1023590 0.0407690 0.0001420
v -0.0081430 0.0560170 -0.0020920
v -0.1541410 0.0420540 0.0108510
v -0.1549950 0.0429660 0.0122570
v -0.1564930 0.0431950 0.0114930
v -0.1238250 0.0616570 0.0450720
v -0.0365910 0.1361700 0.0614870
v -0.1543840 0.0407910 0.0074650
v -0.1566350 0.0410080 0.0056280
v -0.0360650 0.1412270 0.0619650
v -0.1273300 0.0626140 0.0442710
v -0.1211440 0.0596960 0.0450640
v -0.1003020 0.0411740 0.0014800
v -0.0966400 0.0411300 -0.0007870
v -0.1597370 0.0426450 0.0055880
v -0.1274170 0.1248180 0.0696380
v -0.1262950 0.1275250 0.0700390
v -0.1318780 0.1264930 0.0688250
v -0.1806440 0.0572490 -0.0365520
v -0.1816540 0.0589180 -0.0363020
v -0.1019190 0.0395520 -0.0044110
v -0.1233430 0.1272680 0.0708750
v -0.0433040 0.0490910 -0.0114480
v -0.0462450 0.0486340 -0.0133760
v -0.0400680 0.0491980 -0.0128990
v -0.1244910 0.1292900 0.0701730
v -0.1281620 0.1295110 0.0695400
v -0.0371100 0.0499880 -0.0114240
v -0.1822350 0.0586210 -0.0397070
v -0.1831960 0.0600190 -0.0403410
v -0.0993450 0.0399940 -0.0039410
v -0.1192920 0.1271280 0.0722160
v -0.1201430 0.1283570 0.0716360
v -0.1785900 0.0540240 -0.0411960
v -0.1605800 0.0461430 0.0106280
v -0.1618520 0.0470510 0.0094920
v -0.0327450 0.0514080 -0.0098140
v -0.1613960 0.0456960 0.0085850
v -0.0336700 0.0507850 -0.0108890
v -0.0401020 0.1457000 0.0636300
v -0.1602640 0.0439070 0.0074710
v -0.1583150 0.0443910 0.0113400
v -0.0993110 0.0393150 -0.0062040
v -0.1212400 0.1307730 0.0703180
v -0.0966590 0.0395580 -0.0078670
v -0.0413290 0.0489780 -0.0139990
v -0.1148640 0.0372750 -0.0099020
v -0.1196600 0.1313860 0.0706240
v -0.0378320 0.0493520 -0.0143090
v -0.1125490 0.0370090 -0.0100310
v -0.1615480 0.0498470 0.0120550
v -0.0404210 0.0491780 -0.0176170
v -0.1132870 0.0367480 -0.0112850
v -0.1160990 0.0369380 -0.0123430
v -0.1243130 0.1318430 0.0695420
v -0.0328990 0.0504090 -0.0127660
v -0.1206400 0.1331790 0.0697710
v -0.1069190 0.0369450 -0.0111170
v -0.1809880 0.0568810 -0.0398730
v -0.0324960 0.0502480 -0.0150130
v -0.0345580 0.0498850 -0.0181400
v -0.1145490 0.0369780 -0.0149660
v -0.1352770 0.0726990 0.0488490
v -0.1348580 0.0742290 0.0500220
v -0.1392020 0.0727210 0.0471200
v -0.1263700 0.1349860 0.0689130
v -0.1291910 0.1357600 0.0686130
v -0.1336700 0.0720660 0.0489990
v -0.1314500 0.0727900 0.0503790
v -0.1831350 0.0596310 -0.0426390
v -0.1284320 0.0757370 0.0531660
v -0.0287790 0.0529090 -0.0079730
v -0.1809680 0.0566320 -0.0424870
v -0.1232750 0.1356470 0.0689150
v -0.1317540 0.0766360 0.0523700
v -0.1368190 0.0795900 0.0512990
v -0.1371290 0.0758630 0.0497700
v -0.0490920 0.1465700 0.0651270
v -0.0278300 0.0522640 -0.0098560
v -0.1273640 0.1416770 0.0682400
v -0.1291110 0.1425840 0.0680010
v -0.1021110 0.0380390 -0.0081180
v -0.1784350 0.0532680 -0.0456490
v -0.1234200 0.1437270 0.0681750
v -0.1036850 0.0370670 -0.0108980
v -0.0480480 0.1482570 0.0653560
v -0.1009000 0.0378260 -0.0094210
v -0.0234240 0.0529320 -0.0096630
v -0.1024690 0.0371300 -0.0112170
v -0.1212030 0.1342810 0.0693790
v -0.0249480 0.0521630 -0.0123240
v -0.1622470 0.0442690 0.0045220
v -0.1214630 0.1373960 0.0688890
v -0.1618650 0.0423880 0.0010940
v -0.1186380 0.1369540 0.0695510
v -0.0990060 0.0378950 -0.0115730
v -0.0293870 0.0512620 -0.0125400
v -0.0959070 0.0390700 -0.0105140
v -0.1189240 0.1400820 0.0691250
v -0.1633810 0.0432140 -0.0008010
v -0.1632060 0.0437710 0.0016020
v -0.1212640 0.1448240 0.0683770
v -0.1617750 0.0415920 -0.0024340
v -0.1015880 0.0371960 -0.0155100
v -0.1641750 0.0430960 -0.0052610
v -0.0990110 0.0377320 -0.0131640
v -0.1147520 0.1266530 0.0736420
v -0.0267300 0.0513260 -0.0153880
v -0.1615850 0.0412550 -0.0045560
v -0.0962650 0.0385620 -0.0126020
v -0.0403530 0.1488490 0.0643230
v -0.0423200 0.1533640 0.0659230
v -0.1691710 0.0500850 -0.0000640
v -0.0970860 0.0382950 -0.0152300
v -0.1694190 0.0519660 0.0007110
v -0.0477560 0.0483920 -0.0174910
v -0.0440440 0.0488700 -0.0194770
v -0.1407100 0.0802330 0.0499700
v -0.1689250 0.0490080 -0.0008130
v -0.1655390 0.0464150 0.0015500
v -0.1130020 0.1312020 0.0734910
v -0.1666870 0.0466350 -0.0007280
v -0.0423580 0.0489550 -0.0217630
v -0.0377520 0.0492460 -0.0208380
v -0.1144510 0.1330420 0.0723700
v -0.0911540 0.0419250 0.0000940
v -0.0945670 0.0422920 0.0056190
v -0.0966780 0.0416520 0.0036190
v -0.0977370 0.0414480 0.0026740
v -0.1100350 0.1313270 0.0745440
v -0.0891900 0.0430430 0.0034560
v -0.0307930 0.0502800 -0.0219560
v -0.0297000 0.0507320 -0.0184760
v -0.0402870 0.0493760 -0.0234980
v -0.0442380 0.0486080 -0.0234800
v -0.0375960 0.0493400 -0.0223470
v -0.0890170 0.0419560 -0.0011390
v -0.0411260 0.0494600 -0.0272320
v -0.0344120 0.0499630 -0.0243570
v -0.0357090 0.0502690 -0.0273520
v -0.0357420 0.0495120 -0.0220670
v -0.1114110 0.1357160 0.0734080
v -0.0956990 0.0401140 -0.0065230
v -0.0931100 0.0405750 -0.0062030
v -0.0311530 0.0501810 -0.0236950
v -0.1692560 0.0482660 -0.0027740
v -0.1658060 0.0445980 -0.0047240
v -0.1676210 0.0460410 -0.0046320
v -0.0921940 0.0414090 -0.0024710
v -0.0900880 0.0409200 -0.0054320
v -0.0376070 0.1578500 0.0659280
v -0.0876350 0.0412630 -0.0032950
v -0.1160300 0.1356350 0.0708680
v -0.1123820 0.1397030 0.0718940
v -0.1094650 0.1358100 0.0743770
v -0.1498680 0.0384440 -0.0049690
v -0.1489730 0.0386220 -0.0005360
v -0.1530080 0.0389350 -0.0053410
v -0.1278100 0.0721710 0.0512340
v -0.1422490 0.0385700 -0.0029310
v -0.1444620 0.0384320 -0.0008240
v -0.1478210 0.0384290 -0.0064240
v -0.1514920 0.0386540 -0.0091360
v -0.1501260 0.0384830 -0.0089880
v -0.1721470 0.0483950 -0.0068570
v -0.0262660 0.0511080 -0.0201000
v -0.1091970 0.1403980 0.0737750
v -0.0247620 0.0513300 -0.0174020
v -0.0861000 0.0435660 0.0018030
v -0.0830480 0.0447930 0.0045220
v -0.0883300 0.0423780 -0.0001170
v -0.1180360 0.1354690 0.0700360
v -0.0334510 0.1363070 0.0604640
v -0.0846080 0.0436000 0.0007980
v -0.1426960 0.0385240 -0.0068710
v -0.0828480 0.0444840 0.0026300
v -0.1148770 0.1389310 0.0707780
v -0.0338500 0.1317550 0.0595680
v -0.1233970 0.0750370 0.0542650
v -0.0810240 0.0451810 0.0046030
v -0.1172560 0.1411510 0.0695550
v -0.0272300 0.0506210 -0.0224700
v -0.1606220 0.0417940 0.0016830
v -0.1488540 0.0389940 -0.0137450
v -0.1520940 0.0392500 -0.0123230
v -0.0826450 0.0437300 0.0003760
v -0.1577080 0.0406950 0.0026890
v -0.1149590 0.1420650 0.0702800
v -0.1460980 0.0391320 -0.0153870
v -0.1456800 0.0388850 -0.0120400
v -0.0785610 0.0451720 0.0030160
v -0.1436370 0.0386180 -0.0100470
v -0.0865040 0.0406490 -0.0053180
v -0.0239050 0.0512850 -0.0200690
v -0.0234140 0.0508980 -0.0230820
v -0.0846440 0.0403530 -0.0057190
v -0.0843620 0.0410350 -0.0038770
v -0.1405900 0.0386720 -0.0086910
v -0.0821210 0.0428790 -0.0013920
v -0.1561400 0.0402490 0.0024150
v -0.1129600 0.1434490 0.0709090
v -0.1376460 0.0386540 -0.0061930
v -0.1528380 0.0402240 0.0064360
v -0.0308670 0.1331590 0.0589470
v -0.1538520 0.0399290 0.0019910
v -0.1511490 0.0398230 0.0047200
v -0.1379260 0.0388320 -0.0017970
v -0.0205180 0.0531030 -0.0096670
v -0.1272160 0.1479790 0.0676900
v -0.0312550 0.1373500 0.0599930
v -0.0280730 0.1350080 0.0587260
v -0.1331850 0.0393760 -0.0000540
v -0.1363140 0.0392910 0.0002170
v -0.1318230 0.0390930 -0.0030210
v -0.1599220 0.0405580 -0.0020760
v -0.0804650 0.0409650 -0.0048070
v -0.1317000 0.0390480 -0.0056050
v -0.0789560 0.0423660 -0.0028180
v -0.1572640 0.0397130 -0.0024870
v -0.0142600 0.0534870 -0.0076580
v -0.0172480 0.0531420 -0.0093660
v -0.1289470 0.1520380 0.0673150
v -0.1296800 0.1464610 0.0674630
v -0.1593940 0.0400970 -0.0071070
v -0.1587560 0.0399930 -0.0032610
v -0.1370310 0.0384060 -0.0096480
v -0.0220530 0.0524520 -0.0124950
v -0.1401820 0.0389180 -0.0110900
v -0.1556130 0.0393410 -0.0036970
v -0.1522400 0.0392940 0.0004860
v -0.1626210 0.1021240 0.0415760
v -0.1577090 0.0950620 0.0428840
v -0.1609200 0.1049430 0.0438810
v -0.0906630 0.0403270 -0.0093440
v -0.1629870 0.1062230 0.0425270
v -0.0227660 0.0516530 -0.0157570
v -0.0196250 0.0516070 -0.0159060
v -0.0337810 0.1444100 0.0619160
v -0.0319210 0.1423400 0.0610190
v -0.1351970 0.0384370 -0.0089350
v -0.1240730 0.1489130 0.0679450
v -0.0183300 0.0520990 -0.0135990
v -0.1194450 0.1468970 0.0687670
v -0.1521430 0.0391310 -0.0016470
v -0.1215110 0.1507690 0.0686040
v -0.0134790 0.0527590 -0.0100640
v -0.1340630 0.0382330 -0.0111560
v -0.1695580 0.0857210 0.0308540
v -0.1681000 0.0895200 0.0344270
v -0.0893890 0.0403830 -0.0091590
v -0.1693680 0.0911600 0.0334350
v -0.1479620 0.0394170 -0.0160830
v -0.1687040 0.0954070 0.0358010
v -0.0119500 0.0532090 -0.0084540
v -0.1255420 0.1535670 0.0678140
v -0.0930260 0.0389840 -0.0132270
v -0.0280740 0.1394590 0.0597420
v -0.1300230 0.1538560 0.0670820
v -0.1702870 0.0967870 0.0343300
v -0.1586730 0.0666080 0.0280170
v -0.1616830 0.0687480 0.0271170
v -0.1278970 0.1578840 0.0676570
v -0.1244680 0.1548120 0.0681230
v -0.1711570 0.0963240 0.0329010
v -0.0078870 0.0530800 -0.0081060
v -0.0081590 0.0546520 -0.0047270
v -0.1234690 0.1562400 0.0686270
v -0.0899610 0.0393550 -0.0126080
v -0.0298200 0.1441090 0.0610300
v -0.0301230 0.1465770 0.0618080
v -0.1609540 0.0630680 0.0229820
v -0.1617710 0.0667310 0.0250890
v -0.1620480 0.0639900 0.0224590
v -0.0889130 0.0391240 -0.0144500
v -0.1643410 0.0706690 0.0258600
v -0.0854180 0.0392570 -0.0128720
v -0.0247670 0.1495010 0.0620870
v -0.1647660 0.0697690 0.0240990
v -0.1633090 0.0665650 0.0230460
v -0.1706890 0.1001810 0.0345960
v -0.1715190 0.0994780 0.0332410
v -0.1210680 0.1602210 0.0702820
v -0.1266960 0.1614120 0.0684580
v -0.0248590 0.1416790 0.0599760
v -0.0273930 0.1419950 0.0602710
v -0.0150700 0.0515540 -0.0146060
v -0.1676980 0.0967670 0.0370840
v -0.1695650 0.1004630 0.0359440
v -0.1193530 0.1548620 0.0697030
v -0.0106850 0.0521620 -0.0122420
v -0.0865020 0.0397740 -0.0102090
v -0.1718260 0.0948270 0.0310850
v -0.1723380 0.0987810 0.0314330
v -0.1575770 0.0616700 0.0251190
v -0.1567330 0.0642550 0.0278510
v -0.0839790 0.0395140 -0.0099370
v -0.0089730 0.0526760 -0.0094870
v -0.0824870 0.0402620 -0.0059880
v -0.1156790 0.1453600 0.0697210
v -0.0238070 0.1457770 0.0610330
v -0.1682100 0.1049570 0.0380250
v -0.1707760 0.1062940 0.0353070
v -0.0795360 0.0406040 -0.0060700
v -0.1694560 0.1064720 0.0369900
v -0.0823240 0.0398080 -0.0078100
v -0.1718860 0.1029360 0.0329310
v -0.0196460 0.1455520 0.0606390
v -0.0803330 0.0401190 -0.0077490
v -0.0213770 0.0514370 -0.0174310
v -0.0296800 0.1320480 0.0585370
v -0.1145690 0.1485040 0.0701000
v -0.1145540 0.1516960 0.0703860
v -0.1644910 0.0912880 0.0380060
v -0.0271670 0.1318650 0.0582730
v -0.0826350 0.0394590 -0.0113780
v -0.1654930 0.0964300 0.0385960
v -0.1670820 0.0936770 0.0368830
v -0.0836240 0.0393150 -0.0133280
v -0.0160750 0.0506440 -0.0193180
v -0.1129510 0.1463420 0.0706710
v -0.0771700 0.0406470 -0.0103270
v -0.1110180 0.1440230 0.0719960
v -0.1614170 0.0885730 0.0393770
v -0.1111170 0.1478580 0.0716050
v -0.0808090 0.0398950 -0.0140020
v -0.1610260 0.0925880 0.0402320
v -0.0213910 0.0508950 -0.0221770
v -0.0188170 0.0506160 -0.0208550
v -0.1645390 0.0633970 0.0153250
v -0.1667750 0.0675780 0.0128250
v -0.1656770 0.0624440 0.0131420
v -0.1106590 0.0362920 -0.0194090
v -0.1671450 0.0697620 0.0138140
v -0.1646270 0.0654160 0.0168060
v -0.1667710 0.0704670 0.0172500
v -0.0229490 0.1324730 0.0579790
v -0.1107910 0.1505720 0.0717640
v -0.1082670 0.0364240 -0.0201680
v -0.1123300 0.1505580 0.0710070
v -0.1138220 0.0362490 -0.0215380
v -0.1658100 0.0666480 0.0144130
v -0.1116460 0.0361460 -0.0225220
v -0.1602750 0.0949980 0.0411690
v -0.0172290 0.0503030 -0.0225430
v -0.1054830 0.0363600 -0.0206240
v -0.0191350 0.0505880 -0.0244240
v -0.1037420 0.0365610 -0.0200440
v -0.0139610 0.0500210 -0.0233610
v -0.0228240 0.1364480 0.0581860
v -0.1625340 0.0609720 0.0179290
v -0.1612560 0.0584570 0.0181820
v -0.1615120 0.0612830 0.0201740
v -0.1667750 0.0891270 0.0357060
v -0.1597170 0.0589020 0.0204320
v -0.1150130 0.1535520 0.0705370
v -0.1138620 0.0363530 -0.0250890
v -0.0109170 0.0513940 -0.0155780
v -0.1579470 0.0560570 0.0204430
v -0.1551310 0.0545880 0.0220820
v -0.1556430 0.0574970 0.0236760
v -0.1114980 0.0362050 -0.0246150
v -0.1124770 0.0364120 -0.0266040
v -0.1086160 0.0363110 -0.0234180
v -0.1091060 0.0364170 -0.0259170
v -0.0151030 0.1282360 0.0572680
v -0.0189320 0.1317440 0.0575480
v -0.1159310 0.1602810 0.0717950
v -0.0064170 0.0515050 -0.0145580
v -0.0196570 0.1348830 0.0577130
v -0.1041250 0.0363870 -0.0243490
v -0.0021710 0.0530320 -0.0081510
v -0.1128680 0.1552370 0.0715330
v -0.0140890 0.0505750 -0.0195470
v -0.1109760 0.1534720 0.0719040
v -0.1669880 0.1033780 0.0387460
v -0.1003190 0.0374390 -0.0194210
v -0.0195460 0.1383470 0.0583240
v -0.0104290 0.0509430 -0.0187570
v -0.1100080 0.1556980 0.0726980
v -0.0098080 0.0500440 -0.0232070
v -0.1015270 0.0367890 -0.0230240
v -0.1648020 0.1010800 0.0398630
v -0.0993240 0.0372330 -0.0253280
v -0.0083760 0.0509020 -0.0190710
v -0.0231180 0.1383450 0.0586500
v -0.0984530 0.0374950 -0.0223400
v -0.1088600 0.1586780 0.0738710
v -0.1619570 0.0557630 0.0156160
v -0.0060140 0.0507120 -0.0189430
v -0.1108170 0.0365690 -0.0271310
v -0.1646000 0.0543990 0.0099430
v -0.1076390 0.1316490 0.0750250
v -0.0067210 0.0504320 -0.0205890
v -0.1082470 0.0367930 -0.0296650
v -0.1621800 0.0995000 0.0411620
v -0.0068260 0.0492170 -0.0248690
v -0.0206660 0.1425910 0.0598390
v -0.1112820 0.0366930 -0.0298250
v -0.0437470 0.0590000 0.0083240
v -0.0431250 0.0615940 0.0111110
v -0.1048640 0.0366830 -0.0271440
v -0.1640680 0.0595750 0.0146340
v -0.0172370 0.1435590 0.0599470
v -0.0410540 0.0600000 0.0079420
v -0.1077730 0.0375600 -0.0331190
v -0.1011560 0.1308700 0.0752480
v -0.1637860 0.0580440 0.0142490
v -0.0396230 0.0590760 0.0061740
v -0.1024130 0.0369290 -0.0271420
v -0.0383710 0.0598200 0.0065990
v -0.0391610 0.0614600 0.0091810
v -0.1040590 0.1350170 0.0755600
v -0.0977570 0.0377130 -0.0287010
v -0.0364850 0.1499830 0.0638670
v -0.0355840 0.0617810 0.0087930
v -0.0373950 0.0590920 0.0056760
v -0.0403650 0.0625680 0.0109810
v -0.1013570 0.1343520 0.0756470
v -0.0351290 0.1573960 0.0654010
v -0.1628810 0.0630740 0.0194590
v -0.0337770 0.1492440 0.0632360
v -0.0338900 0.1536920 0.0644940
v -0.1057680 0.1384490 0.0754720
v -0.1065440 0.1406240 0.0751880
v -0.0306660 0.1533100 0.0641050
v -0.1621670 0.1155580 0.0470400
v -0.1653060 0.1162100 0.0444710
v -0.1651100 0.0694300 0.0225110
v -0.1078780 0.1400700 0.0746230
v -0.1600780 0.1082830 0.0459480
v -0.1652420 0.1086670 0.0413180
v -0.1647810 0.1111640 0.0427030
v -0.0333540 0.0609620 0.0075980
v -0.0948860 0.0384490 -0.0182670
v -0.0358220 0.0639730 0.0113720
v -0.0963380 0.0379060 -0.0203930
v -0.0330600 0.0630660 0.0094890
v -0.1610890 0.1175480 0.0483720
v -0.1640330 0.1203830 0.0469330
v -0.1589170 0.1186300 0.0499550
v -0.1621770 0.1220290 0.0483720
v -0.1668630 0.1168100 0.0429090
v -0.0299200 0.0644880 0.0097760
v -0.0307930 0.0655120 0.0107990
v -0.1666210 0.1192410 0.0443650
v -0.1655370 0.1194710 0.0455160
v -0.0308620 0.0610390 0.0074090
v -0.1660010 0.1229490 0.0459330
v -0.1670990 0.1215960 0.0445790
v -0.1674140 0.0775810 0.0276560
v -0.1662560 0.0742650 0.0264990
v -0.1669550 0.0786990 0.0297090
v -0.1123260 0.0373040 -0.0325790
v -0.1698820 0.1206560 0.0399250
v -0.1678690 0.1206070 0.0432910
v -0.1684960 0.1226810 0.0429070
v -0.1671220 0.0752730 0.0255440
v -0.0278410 0.0648160 0.0097920
v -0.1668820 0.0736290 0.0235830
v -0.1132810 0.0373210 -0.0336270
v -0.1024950 0.1431560 0.0762510
v -0.1016330 0.0376510 -0.0311500
v -0.1026820 0.0379650 -0.0332630
v -0.1052060 0.0377530 -0.0344100
v -0.0369500 0.1621800 0.0669540
v -0.0201230 0.0623080 0.0075020
v -0.0951340 0.0380640 -0.0246270
v -0.1646490 0.1236480 0.0471150
v -0.0319490 0.1621380 0.0661290
v -0.0224810 0.0595570 0.0049740
v -0.0305000 0.1558190 0.0646630
v -0.1692330 0.0819170 0.0277470
v -0.1671560 0.1093150 0.0396530
v -0.1695630 0.1101370 0.0372860
v -0.0976480 0.1343860 0.0755080
v -0.0931890 0.1297360 0.0742500
v -0.0967620 0.0381480 -0.0322470
v -0.0933180 0.1275240 0.0738720
v -0.1009490 0.0381190 -0.0331910
v -0.0980080 0.0381180 -0.0336100
v -0.0302330 0.1601750 0.0654050
v -0.1698890 0.0848000 0.0295740
v -0.1710090 0.0874500 0.0292080
v -0.0957850 0.0382970 -0.0303170
v -0.1671060 0.0803980 0.0308480
v -0.0941090 0.0386340 -0.0276130
v -0.1738450 0.1142780 0.0340960
v -0.1764310 0.1121910 0.0302860
v -0.1741190 0.1086140 0.0312030
v -0.0267550 0.0698780 0.0135730
v -0.1724300 0.1068680 0.0329570
v -0.1722150 0.1107100 0.0345330
v -0.0236120 0.0644200 0.0094130
v -0.0919490 0.1346700 0.0748650
v -0.1709660 0.0861320 0.0280780
v -0.0299810 0.1671010 0.0669620
v -0.1725610 0.1043220 0.0318280
v -0.0205040 0.0638800 0.0089480
v -0.0214060 0.0668830 0.0115540
v -0.1709890 0.0822680 0.0206120
v -0.1700590 0.0816570 0.0242570
v -0.1715140 0.0847080 0.0238810
v -0.1731820 0.0884680 0.0218230
v -0.0954890 0.1439590 0.0767330
v -0.0193630 0.0673560 0.0119220
v -0.1711560 0.1125630 0.0361910
v -0.0192720 0.0612790 0.0063610
v -0.0916860 0.0388330 -0.0164560
v -0.1009220 0.1418310 0.0764030
v -0.0908090 0.0389980 -0.0194740
v -0.0972630 0.1456960 0.0769210
v -0.1696990 0.1160700 0.0382860
v -0.1715410 0.1185990 0.0371510
v -0.0232640 0.1549260 0.0633020
v -0.0883000 0.0391930 -0.0198650
v -0.0855830 0.0394040 -0.0172490
v -0.1718490 0.1235170 0.0387670
v -0.1747950 0.1210750 0.0356760
v -0.1717880 0.1200050 0.0374110
v -0.0930490 0.0386230 -0.0208380
v -0.1677740 0.1146420 0.0402000
v -0.1705680 0.1194990 0.0384020
v -0.0913470 0.0391850 -0.0222610
v -0.1704660 0.1226020 0.0399120
v -0.0192160 0.1524050 0.0622440
v -0.0926840 0.0385990 -0.0247560
v -0.1742160 0.1180980 0.0352690
v -0.1755410 0.1181880 0.0342620
v -0.1734650 0.1155040 0.0349730
v -0.0173030 0.0600420 0.0043690
v -0.1766270 0.1164260 0.0323920
v -0.0901430 0.0393410 -0.0224800
v -0.1766900 0.1183970 0.0331460
v -0.0937770 0.1425070 0.0763740
v -0.1654200 0.0752320 0.0288420
v -0.1624270 0.0709950 0.0287130
v -0.0878860 0.0393070 -0.0229740
v -0.1771800 0.1243840 0.0345210
v -0.0243440 0.0692360 0.0131610
v -0.0216720 0.1565930 0.0635210
v -0.1782220 0.1239060 0.0330210
v -0.1787610 0.1196290 0.0309860
v -0.0208190 0.0692640 0.0133890
v -0.0819290 0.0401560 -0.0175070
v -0.0785480 0.0403590 -0.0159340
v -0.1078150 0.1490350 0.0736620
v -0.0178750 0.0662610 0.0108600
v -0.0788080 0.0404880 -0.0196790
v -0.0159780 0.0633750 0.0078260
v -0.0241180 0.1627140 0.0651320
v -0.0278040 0.1647390 0.0659610
v -0.0260770 0.1601700 0.0647120
v -0.1033420 0.1451160 0.0760230
v -0.0144850 0.0665820 0.0103530
v -0.1027380 0.1501200 0.0759430
v -0.0847480 0.0396370 -0.0200180
v -0.0853260 0.0394660 -0.0243630
v -0.0843770 0.0395480 -0.0217820
v -0.0813440 0.0395800 -0.0225560
v -0.0166440 0.0615900 0.0061010
v -0.1058640 0.1512070 0.0745700
v -0.0128060 0.0631510 0.0065420
v -0.0795580 0.0399530 -0.0222180
v -0.0129770 0.0646570 0.0081900
v -0.0773000 0.0406480 -0.0223260
v -0.1665330 0.1115890 0.0407850
v -0.0903640 0.0389000 -0.0261900
v -0.0927450 0.0388500 -0.0280700
v -0.1067750 0.1535590 0.0740200
v -0.1057860 0.1559140 0.0747570
v -0.0888610 0.0387400 -0.0284140
v -0.0098770 0.0659380 0.0083110
v -0.1672340 0.0729740 0.0199100
v -0.0185940 0.1599610 0.0642410
v -0.1121670 0.1612400 0.0733660
v -0.0856420 0.0387100 -0.0294380
v -0.0064770 0.0650340 0.0063780
v -0.0112640 0.0621410 0.0048410
v -0.0169950 0.0685580 0.0125260
v -0.0179830 0.0723850 0.0152430
v -0.0936790 0.0389560 -0.0304850
v -0.0135960 0.1143550 0.0533100
v -0.0151490 0.0716140 0.0143030
v -0.1027950 0.1544220 0.0760100
v -0.0922710 0.0390380 -0.0314540
v -0.0918450 0.0388650 -0.0342330
v -0.1682710 0.0744840 0.0174810
v -0.1702410 0.0792550 0.0177620
v -0.0118790 0.0707770 0.0129690
v -0.1044580 0.1576460 0.0754510
v -0.0123730 0.1112930 0.0505960
v -0.1071050 0.1606950 0.0748700
v -0.0872360 0.0386910 -0.0301470
v -0.1022680 0.1613120 0.0762790
v -0.0119820 0.0680250 0.0108170
v -0.0873230 0.0388090 -0.0325460
v -0.0901430 0.0387590 -0.0331150
v -0.0848390 0.0386500 -0.0316650
v -0.1782960 0.1255620 0.0331460
v -0.1790840 0.1258540 0.0313720
v -0.1791800 0.1240930 0.0314650
v -0.0096020 0.0728840 0.0141060
v -0.1776410 0.1278470 0.0336020
v -0.1776160 0.1289440 0.0329000
v -0.0825690 0.0393520 -0.0241690
v -0.1684790 0.0738170 0.0136340
v -0.0818150 0.0389090 -0.0264270
v -0.0833710 0.0389350 -0.0287340
v -0.0995120 0.1489620 0.0768050
v -0.1633090 0.1278670 0.0487810
v -0.1652950 0.1293260 0.0472590
v -0.0804820 0.0389160 -0.0261140
v -0.0788980 0.0392160 -0.0251270
v -0.1605180 0.1249510 0.0497110
v -0.0091270 0.1122730 0.0508920
v -0.0097060 0.1153870 0.0532610
v -0.1700780 0.0778940 0.0139030
v -0.1614900 0.1272000 0.0498400
v -0.0070020 0.1133620 0.0518240
v -0.0100810 0.1175170 0.0544770
v -0.0120650 0.1198040 0.0554990
v -0.0773420 0.0397550 -0.0247620
v -0.0776870 0.0393780 -0.0262270
v -0.1640490 0.1317060 0.0486900
v -0.1670680 0.1295680 0.0453270
v -0.0085860 0.1208090 0.0553540
v -0.1717580 0.0819300 0.0139900
v -0.0935120 0.1496840 0.0776720
v -0.0924970 0.1476140 0.0773250
v -0.1672930 0.1249410 0.0448530
v -0.0812340 0.0388430 -0.0302190
v -0.0956850 0.1495800 0.0775150
v -0.0791260 0.0389570 -0.0286950
v -0.1722510 0.0845580 0.0172540
v -0.1737720 0.0889470 0.0162390
v -0.0965330 0.1521740 0.0775640
v -0.0109390 0.0604800 0.0028850
v -0.0778580 0.0392990 -0.0292610
v -0.1690660 0.1264180 0.0424290
v -0.0807710 0.0391310 -0.0332700
v -0.0108590 0.1234670 0.0561310
v -0.0063130 0.0590260 0.0008860
v -0.0992190 0.1543950 0.0770350
v -0.0131140 0.1256850 0.0568460
v -0.0763420 0.0457340 0.0042500
v -0.1006450 0.1597150 0.0765900
v -0.0046560 0.0564990 -0.0018650
v -0.0751240 0.0451690 0.0010020
v -0.1524280 0.0402220 -0.0159080
v -0.0776870 0.0442030 0.0001910
v -0.1521650 0.0405750 -0.0176700
v -0.0724410 0.0464970 0.0032550
v -0.0767650 0.0458560 0.0077340
v -0.1854190 0.1170200 -0.0219430
v -0.0716510 0.0466300 0.0062320
v -0.1835960 0.1205100 -0.0168230
v -0.0044090 0.0552900 -0.0035230
v -0.1429590 0.0389070 -0.0138890
v -0.0111810 0.1286920 0.0570180
v -0.0713830 0.0461490 0.0005170
v -0.0951570 0.1580550 0.0778610
v -0.1732640 0.0866570 0.0137230
v -0.0926280 0.1569900 0.0782080
v -0.1721370 0.0821260 0.0122180
v -0.1440510 0.0394780 -0.0172820
v 0.0000300 0.0562710 -0.0025580
v -0.1449790 0.0398010 -0.0187760
v -0.1819410 0.1243400 -0.0184530
v -0.0944720 0.1608000 0.0780740
v 0.0032320 0.0578610 -0.0016440
v -0.1467320 0.0404490 -0.0202560
v -0.0785000 0.0416180 -0.0042800
v -0.1738300 0.0650220 0.0023000
v -0.1710440 0.0616800 0.0042880
v -0.1712930 0.0641270 0.0057670
v -0.0883360 0.0909330 0.0636490
v -0.1422520 0.0393220 -0.0182740
v -0.1749950 0.0675170 0.0017820
v -0.1725810 0.0678240 0.0056950
v -0.0065180 0.1159570 0.0535550
v -0.1428910 0.0393830 -0.0200040
v -0.1723080 0.0694070 0.0063820
v -0.1737910 0.0698070 0.0045900
v -0.0718240 0.0450960 -0.0014200
v -0.0740810 0.0438470 -0.0022260
v -0.0004740 0.1134860 0.0523970
v -0.0881860 0.0968290 0.0654010
v -0.1839040 0.1199380 -0.0204050
v -0.0051910 0.1178890 0.0543710
v -0.1402210 0.0389420 -0.0135990
v -0.0864700 0.0981500 0.0651880
v -0.1825130 0.1236970 -0.0211550
v -0.1367150 0.0385330 -0.0133120
v -0.0002970 0.0539520 -0.0057280
v -0.1840400 0.1203910 -0.0229130
v -0.1688760 0.1317360 0.0430840
v -0.1400570 0.0390830 -0.0166060
v -0.1378180 0.0385890 -0.0155550
v -0.0696950 0.0468100 0.0012080
v -0.0870310 0.0870350 0.0622160
v -0.0857520 0.0937710 0.0635120
v 0.0036860 0.0525230 -0.0083250
v 0.0064570 0.1170840 0.0544360
v -0.0677660 0.0467370 -0.0020320
v -0.0000760 0.0550720 -0.0039700
v 0.0028440 0.1181590 0.0546830
v -0.0684800 0.0459740 -0.0030490
v -0.1869580 0.1145780 -0.0270230
v -0.1321380 0.0377950 -0.0149260
v -0.1664000 0.1346560 0.0456040
v -0.1387750 0.0388380 -0.0177460
v -0.0693840 0.0471170 0.0038210
v -0.0700500 0.0470410 0.0066360
v -0.1647780 0.1369490 0.0472940
v -0.0004850 0.1215330 0.0553570
v -0.0838560 0.0901920 0.0616300
v -0.0837020 0.0944620 0.0625560
v -0.1373870 0.0382970 -0.0208860
v -0.1744300 0.0624900 0.0002760
v -0.1734540 0.0560190 -0.0019320
v -0.1724680 0.0604970 0.0012760
v -0.1704000 0.0559300 0.0009110
v -0.1715740 0.0575870 0.0004790
v -0.0800990 0.0934600 0.0600470
v -0.0807200 0.0884110 0.0595240
v -0.1334810 0.0375410 -0.0181710
v -0.0043700 0.1212140 0.0552290
v -0.1858730 0.1177650 -0.0276910
v -0.1640220 0.1394100 0.0481790
v -0.0064850 0.1270560 0.0563530
v -0.0002950 0.0509820 -0.0132650
v -0.0826870 0.1034150 0.0650240
v -0.1320640 0.0372830 -0.0191670
v -0.0064160 0.1288380 0.0567660
v -0.1841760 0.1221370 -0.0270140
v -0.1756640 0.0585910 -0.0031170
v 0.0051510 0.0531810 -0.0071380
v -0.0801210 0.0964740 0.0608330
v 0.0040710 0.0547810 -0.0049520
v -0.1693220 0.1345980 0.0426580
v -0.1736630 0.0538140 -0.0032010
v -0.0806230 0.1006920 0.0625990
v -0.0889890 0.1056440 0.0679260
v -0.0036370 0.1257680 0.0560330
v -0.1684070 0.1396310 0.0428790
v -0.1677470 0.1379670 0.0439560
v -0.1277820 0.0390910 -0.0022690
v -0.1297250 0.0394780 0.0018600
v -0.1865480 0.1173650 -0.0315560
v -0.1268570 0.0389920 -0.0040670
v -0.1848760 0.1217400 -0.0325690
v -0.0859790 0.1071850 0.0676320
v -0.1259950 0.0395420 0.0009300
v -0.0037060 0.1290290 0.0567960
v 0.0085060 0.0566300 -0.0034240
v -0.0010780 0.1272850 0.0564690
v -0.0010710 0.1289680 0.0569120
v 0.0067730 0.0594450 -0.0006490
v -0.1643290 0.1413230 0.0477100
v -0.1834980 0.1246710 -0.0305680
v -0.1320560 0.0384940 -0.0087250
v -0.1743130 0.1247540 0.0373150
v -0.1750760 0.1270100 0.0369690
v -0.1754010 0.1251650 0.0364990
v -0.1285420 0.0386290 -0.0084700
v -0.1782470 0.0679960 -0.0027500
v -0.1762590 0.0646120 -0.0010240
v 0.0035310 0.0518050 -0.0101600
v -0.1816390 0.1277810 -0.0253620
v -0.1311150 0.0380370 -0.0118260
v -0.1700720 0.1272250 0.0412440
v -0.1711410 0.1250320 0.0398100
v -0.1715390 0.0608690 0.0026840
v -0.0842560 0.1035950 0.0659370
v -0.1718340 0.1279360 0.0396360
v 0.0058290 0.1212190 0.0559970
v 0.0027800 0.1216660 0.0557000
v -0.1246320 0.0385160 -0.0074670
v -0.0837080 0.1103930 0.0678460
v -0.1222230 0.0392340 -0.0024270
v -0.1860060 0.1205080 -0.0384580
v -0.0816310 0.1078720 0.0659940
v -0.1239500 0.0380760 -0.0091360
v -0.1282340 0.0381190 -0.0102030
v 0.0086060 0.1195550 0.0557140
v 0.0121350 0.0533400 -0.0071880
v 0.0131420 0.0516830 -0.0092780
v -0.1721850 0.1327950 0.0396020
v -0.1218730 0.0397960 0.0023700
v 0.0117970 0.0510980 -0.0104180
v -0.1197050 0.0390100 -0.0031920
v -0.1747030 0.1303230 0.0371590
v 0.0024490 0.1246430 0.0564200
v 0.0011000 0.1272280 0.0567510
v -0.1841980 0.1251560 -0.0379460
v -0.0795510 0.1039120 0.0632050
v 0.0016020 0.0499480 -0.0162820
v -0.0022620 0.0505700 -0.0163160
v -0.0013720 0.0500050 -0.0185310
v -0.1770790 0.1269330 0.0347310
v 0.0037260 0.1294870 0.0578040
v 0.0036500 0.0483810 -0.0203010
v -0.0021480 0.0492280 -0.0219110
v -0.0658170 0.0483570 0.0057900
v 0.0026740 0.0477530 -0.0232070
v -0.1852570 0.1245600 -0.0423050
v -0.1206410 0.0382140 -0.0059310
v -0.1205500 0.0377980 -0.0076990
v -0.0788100 0.0973110 0.0603620
v -0.0665040 0.0477350 0.0022330
v -0.1748980 0.1318340 0.0366500
v -0.1754890 0.1320660 0.0353740
v -0.0019440 0.0509520 -0.0140000
v -0.0781970 0.1042460 0.0626490
v -0.1802360 0.1267510 -0.0132170
v 0.0101260 0.1236250 0.0576430
v -0.1804300 0.1264140 -0.0074500
v -0.0628260 0.0487720 0.0039900
v -0.0627400 0.0493680 0.0064670
v -0.1188090 0.0378330 -0.0069830
v -0.1767200 0.1309010 0.0331020
v -0.0659290 0.0473950 -0.0013390
v -0.1190610 0.0372760 -0.0102180
v 0.0046090 0.0505750 -0.0134130
v -0.1784360 0.1305670 -0.0076720
v 0.0079990 0.1261610 0.0579310
v -0.0766050 0.1075540 0.0633240
v -0.0770410 0.0998360 0.0604960
v -0.1763600 0.1339030 -0.0017510
v -0.0607500 0.0487110 -0.0009370
v -0.1714620 0.1348790 0.0401540
v -0.1259340 0.0373850 -0.0118070
v -0.0752750 0.1056890 0.0621050
v -0.1731770 0.1339420 0.0383520
v -0.1719160 0.1362230 0.0390730
v -0.1732180 0.1356730 0.0373900
v 0.0114210 0.1178030 0.0550630
v -0.1280180 0.0371180 -0.0153200
v -0.0744150 0.0422520 -0.0056030
v 0.0127110 0.1218070 0.0572930
v -0.1699760 0.1386160 0.0410310
v 0.0142000 0.1164260 0.0540790
v 0.0138820 0.1196170 0.0561980
v -0.0729900 0.0417170 -0.0092900
v -0.1232310 0.0375710 -0.0102070
v -0.1793120 0.1286010 -0.0114370
v -0.1703190 0.1400370 0.0395830
v -0.0885220 0.1122330 0.0696830
v -0.1714390 0.1393310 0.0377710
v -0.1232000 0.0369420 -0.0120920
v 0.0177920 0.1203570 0.0564620
v -0.1259820 0.0371690 -0.0144120
v -0.0874700 0.1152390 0.0702910
v -0.0710890 0.0427210 -0.0080370
v -0.1228810 0.0366030 -0.0143110
v 0.0046370 0.0487210 -0.0185240
v -0.0858540 0.1107250 0.0686880
v -0.1753300 0.1335580 0.0331040
v -0.1738920 0.1355140 0.0360290
v -0.0699590 0.0441660 -0.0052040
v 0.0111960 0.0501340 -0.0128340
v -0.1734920 0.1368810 0.0350630
v -0.0897770 0.1223800 0.0720940
v 0.0137680 0.1243100 0.0584060
v -0.1265320 0.0367520 -0.0178940
v 0.0113500 0.0483190 -0.0173660
v -0.1722010 0.1387910 0.0362320
v -0.0738940 0.0414400 -0.0101020
v -0.0858040 0.1199850 0.0708970
v -0.1239810 0.0366340 -0.0163650
v 0.0087330 0.0470810 -0.0216040
v 0.0142540 0.1274240 0.0593300
v -0.1717420 0.1407580 0.0318100
v -0.0895280 0.1277390 0.0733460
v -0.1709890 0.1416750 0.0339880
v -0.0704850 0.0420060 -0.0119080
v 0.0170940 0.1236820 0.0584630
v -0.1208500 0.0367290 -0.0130800
v -0.1772840 0.1333990 -0.0123930
v -0.0814540 0.1182650 0.0694340
v -0.1766030 0.1347020 -0.0068690
v 0.0183740 0.1223760 0.0577940
v -0.0810820 0.1215940 0.0702120
v -0.1687030 0.1411670 0.0418110
v -0.1180230 0.0368640 -0.0145950
v -0.0843890 0.1255780 0.0717060
v 0.0188550 0.1268450 0.0598530
v 0.0183150 0.1284680 0.0602380
v 0.0130870 0.0569800 -0.0036820
v 0.0118640 0.0610380 -0.0001930
v -0.1210700 0.0365620 -0.0151770
v -0.0813210 0.1241060 0.0708190
v -0.0665390 0.0467480 -0.0031580
v -0.1776200 0.0705590 -0.0011690
v -0.1189740 0.0368010 -0.0178600
v -0.0649150 0.0457100 -0.0061850
v -0.0689780 0.0426890 -0.0103150
v -0.0171210 0.1331950 0.0574640
v -0.1159320 0.0370090 -0.0153340
v -0.1744560 0.1393750 -0.0078170
v -0.0142340 0.1316120 0.0574640
v -0.1673170 0.1442010 0.0424000
v -0.1654770 0.1456590 0.0447430
v -0.0625800 0.0475260 -0.0038380
v 0.0203900 0.0585830 -0.0027060
v 0.0169070 0.0614350 -0.0005390
v -0.0175370 0.1360300 0.0577910
v -0.1757400 0.1372720 -0.0117780
v -0.0606700 0.0472860 -0.0052900
v 0.0181290 0.0555310 -0.0050230
v -0.1480920 0.0416830 -0.0240670
v -0.0688430 0.0425170 -0.0115410
v -0.1738880 0.0716350 0.0047650
v -0.1721250 0.0728790 0.0067270
v -0.1453500 0.0404230 -0.0230320
v -0.0151190 0.1359010 0.0579400
v -0.0164770 0.1379580 0.0582400
v -0.0653840 0.0447970 -0.0080680
v -0.1468800 0.0413980 -0.0264300
v -0.0105970 0.1309360 0.0574790
v -0.0114930 0.1339500 0.0581780
v -0.0660120 0.0437790 -0.0110310
v -0.1732220 0.0754340 0.0058580
v -0.1765170 0.0757700 0.0018990
v -0.1747210 0.1394180 -0.0117130
v -0.1722210 0.1434540 -0.0100920
v -0.1636960 0.1480810 0.0468900
v -0.1425030 0.0393440 -0.0243650
v -0.0081950 0.1338460 0.0584320
v -0.1400750 0.0386940 -0.0227000
v -0.1640910 0.1488660 0.0454510
v -0.1750300 0.0788160 0.0041960
v -0.0802470 0.1112040 0.0665730
v 0.0149090 0.0523590 -0.0083330
v -0.0120900 0.1378040 0.0588020
v -0.1667070 0.1464040 0.0410330
v -0.0617350 0.0456360 -0.0088840
v -0.1643410 0.1497400 0.0436870
v -0.0808870 0.1151450 0.0683800
v -0.0090970 0.1352680 0.0587090
v -0.0611090 0.0454850 -0.0106040
v 0.0188410 0.0540050 -0.0065190
v -0.1726120 0.0768420 0.0071730
v -0.1717690 0.0788110 0.0099010
v -0.1749430 0.0827240 0.0059070
v -0.1804750 0.1272830 -0.0179580
v -0.1440680 0.0399130 -0.0265920
v -0.0171760 0.1397750 0.0587340
v -0.0598940 0.0485970 -0.0023590
v -0.1744110 0.0796070 0.0052080
v -0.1775250 0.0838280 0.0029310
v 0.0265740 0.0513300 -0.0094310
v -0.1805310 0.1278610 -0.0200230
v -0.1437620 0.0402450 -0.0287570
v -0.0604390 0.0502860 0.0064320
v -0.0612540 0.0504730 0.0083080
v -0.1692860 0.1429410 0.0386850
v -0.1421790 0.0393980 -0.0275990
v -0.0570710 0.0524810 0.0082080
v -0.1396810 0.0390140 -0.0274890
v -0.1743780 0.0846550 0.0084100
v -0.1765170 0.0859700 0.0054190
v 0.0227270 0.0557660 -0.0050570
v -0.0132590 0.1423100 0.0597090
v -0.1406660 0.0401030 -0.0317030
v -0.1681390 0.1453090 0.0376680
v -0.1692250 0.1446110 0.0330480
v -0.0599830 0.0497520 0.0031160
v -0.0574150 0.0513830 0.0057230
v -0.0573690 0.0502760 0.0017860
v -0.1782030 0.0872710 0.0032890
v -0.0767350 0.1156110 0.0668440
v -0.1792710 0.1292610 -0.0154190
v 0.0276030 0.0587960 -0.0027340
v -0.0547400 0.0521080 0.0051190
v -0.1380970 0.0385580 -0.0243680
v -0.0102180 0.1396710 0.0593330
v -0.0525570 0.0531520 0.0055630
v -0.0527540 0.0550910 0.0091020
v -0.1822670 0.0815770 -0.0045750
v -0.1774610 0.1356190 -0.0195920
v -0.1769240 0.1348800 -0.0146220
v -0.1327860 0.0377040 -0.0215460
v -0.1322390 0.0373890 -0.0203130
v 0.0250600 0.0538780 -0.0067530
v -0.0141880 0.1487470 0.0611640
v -0.0105110 0.1468400 0.0605410
v -0.1804320 0.0802670 -0.0019290
v -0.1800140 0.0869370 0.0002360
v -0.1654210 0.1502300 0.0387240
v -0.1324400 0.0382280 -0.0237880
v -0.1650590 0.1502720 0.0404320
v -0.0052250 0.1329210 0.0581930
v -0.1363370 0.0390260 -0.0269700
v -0.0575030 0.0495470 -0.0013700
v -0.1822620 0.0842920 -0.0040790
v -0.0742920 0.1083150 0.0629350
v -0.0756910 0.1134820 0.0656550
v 0.0264310 0.0554850 -0.0052690
v -0.1804750 0.0880950 -0.0004010
v -0.1821990 0.0872000 -0.0038510
v -0.1368750 0.0397160 -0.0306550
v -0.0520540 0.0517410 0.0023680
v -0.0549180 0.0503470 -0.0005050
v -0.0064050 0.1364820 0.0589570
v -0.0011650 0.1350620 0.0586760
v -0.0705860 0.1102890 0.0629290
v 0.0315660 0.0540110 -0.0067660
v -0.1344410 0.0394630 -0.0285930
v -0.1667330 0.1481690 0.0366210
v -0.1300030 0.0393260 -0.0296490
v -0.1799160 0.0779850 -0.0017930
v -0.1760980 0.0729850 0.0018250
v -0.1282480 0.0388120 -0.0275120
v -0.1756760 0.1386160 -0.0154600
v -0.0727120 0.1161590 0.0657570
v -0.0721480 0.1136260 0.0646990
v -0.0007680 0.1323710 0.0580410
v 0.0175860 0.0491820 -0.0128560
v -0.1464920 0.0418040 -0.0316720
v -0.1746300 0.1407730 -0.0148080
v -0.0019440 0.1400270 0.0592710
v -0.1436920 0.0407000 -0.0309070
v -0.0061540 0.1404340 0.0593900
v 0.0164450 0.0482370 -0.0151110
v -0.1772060 0.0799480 0.0020470
v -0.0490700 0.0529440 0.0030040
v -0.1464630 0.0415080 -0.0333970
v -0.1634750 0.1531120 0.0397610
v 0.0189570 0.0504420 -0.0106150
v -0.1450420 0.0411850 -0.0333050
v -0.0760740 0.1230490 0.0689010
v 0.0213960 0.0486190 -0.0130830
v -0.1422820 0.0404390 -0.0329570
v -0.0778420 0.1242950 0.0698740
v -0.0791420 0.1261990 0.0706690
v -0.1782810 0.1349170 -0.0223400
v 0.0145300 0.0476510 -0.0174800
v -0.0516000 0.0512710 0.0005240
v -0.1386570 0.0402490 -0.0334610
v -0.1459990 0.0406390 -0.0370530
v -0.1642290 0.1530490 0.0345140
v -0.1765190 0.1391480 -0.0225370
v -0.0717780 0.1189760 0.0662140
v -0.0051900 0.1467590 0.0604080
v 0.0219580 0.0457010 -0.0177160
v 0.0193790 0.0462920 -0.0174930
v 0.0180720 0.0461550 -0.0190150
v -0.1753950 0.1417620 -0.0213350
v -0.1748020 0.1420060 -0.0181640
v -0.0036480 0.1433280 0.0597360
v 0.0202930 0.0465140 -0.0165470
v -0.0722750 0.1242530 0.0679000
v -0.1724240 0.1435810 -0.0119320
v -0.1714100 0.1471410 -0.0144520
v -0.0600590 0.0464020 -0.0083190
v -0.1415050 0.0951320 0.0550110
v -0.1450010 0.0961270 0.0530300
v -0.1422910 0.0933490 0.0539120
v -0.0580530 0.0481480 -0.0053180
v 0.0246230 0.0502500 -0.0106690
v -0.0568990 0.0475230 -0.0091590
v -0.1723390 0.1470790 -0.0181570
v -0.1794560 0.0849000 0.0006960
v -0.0665710 0.1121840 0.0624350
v 0.0250560 0.0465820 -0.0152360
v 0.0279450 0.0488030 -0.0121720
v -0.0005630 0.1419980 0.0596100
v -0.0013960 0.1462790 0.0603360
v -0.1428510 0.1035700 0.0566970
v -0.1469970 0.0999540 0.0527410
v -0.1420570 0.0982430 0.0557680
v -0.0688580 0.1154290 0.0641120
v -0.1742410 0.1449460 -0.0229960
v 0.0302160 0.0500980 -0.0105900
v -0.1469910 0.1042560 0.0543140
v -0.1481230 0.1039710 0.0534330
v -0.0649440 0.1158640 0.0629050
v 0.0230310 0.0463650 -0.0158390
v -0.0661590 0.1178440 0.0637080
v 0.0246640 0.0456820 -0.0169070
v -0.0545860 0.0489210 -0.0068670
v 0.0239040 0.0450330 -0.0193080
v 0.0260130 0.0445700 -0.0199680
v -0.1516020 0.1211340 0.0547890
v -0.1558520 0.1195130 0.0519030
v -0.1564740 0.1172440 0.0511290
v -0.0527460 0.0496380 -0.0057300
v -0.1529470 0.1239520 0.0542560
v -0.1586580 0.1230590 0.0505250
v -0.1714840 0.1445960 -0.0047120
v -0.1486220 0.1065370 0.0538590
v -0.1524300 0.1076030 0.0509920
v -0.1493760 0.1045090 0.0525860
v -0.1488520 0.1085630 0.0541210
v 0.0291640 0.0459320 -0.0162170
v 0.0280200 0.0449510 -0.0183070
v -0.0102770 0.1510460 0.0613070
v -0.0125510 0.1548440 0.0624800
v -0.1670250 0.0577560 0.0088350
v -0.1498760 0.1122130 0.0538310
v -0.1533730 0.1103210 0.0511170
v -0.1512400 0.1096740 0.0524580
v -0.0092190 0.1545460 0.0620960
v -0.1710950 0.1454500 -0.0090020
v -0.0551020 0.0474820 -0.0113460
v -0.1460440 0.1147460 0.0566640
v -0.0524910 0.0489820 -0.0081320
v -0.0638590 0.1221200 0.0635220
v -0.0703280 0.1207590 0.0660760
v -0.0164790 0.1571720 0.0633190
v -0.1457060 0.1077490 0.0560710
v -0.1415270 0.1092410 0.0587890
v -0.1450760 0.1102500 0.0569000
v -0.0499210 0.0509200 -0.0023690
v -0.0683660 0.1252580 0.0664090
v -0.0193760 0.1633170 0.0651380
v -0.0148690 0.1619450 0.0644550
v -0.1709330 0.1461800 -0.0109910
v -0.0071270 0.0691960 0.0100920
v -0.0010820 0.0632200 0.0033540
v -0.0022430 0.0678660 0.0075800
v -0.1682220 0.1513290 -0.0084620
v -0.0116900 0.1589820 0.0632370
v -0.1691060 0.1500600 -0.0105840
v -0.1444090 0.0405060 -0.0372960
v -0.1482330 0.1175660 0.0558960
v -0.1526560 0.1139470 0.0524180
v -0.0491380 0.0493720 -0.0081930
v -0.0635860 0.1258410 0.0641980
v -0.0077530 0.0732920 0.0138650
v -0.0154580 0.1688160 0.0666640
v -0.1484210 0.1260940 0.0573710
v -0.1500850 0.1227520 0.0559700
v -0.1409370 0.0398110 -0.0393280
v -0.1388470 0.0400660 -0.0353410
v -0.0117620 0.1608660 0.0637650
v -0.0107480 0.1655320 0.0652870
v -0.1666200 0.1542370 -0.0049840
v -0.0457400 0.0497590 -0.0086260
v -0.1386510 0.0392790 -0.0404370
v -0.0775460 0.0888540 0.0575270
v -0.0756170 0.0411470 -0.0149830
v -0.0089870 0.1580140 0.0628140
v -0.0771180 0.0918430 0.0579580
v -0.0060450 0.0748000 0.0150060
v -0.0051790 0.0736370 0.0131450
v -0.1460310 0.1213150 0.0577050
v -0.0090530 0.1601620 0.0634230
v -0.1445900 0.1188160 0.0581320
v -0.1371790 0.0399850 -0.0321410
v -0.0021990 0.0746480 0.0135050
v -0.1347750 0.0397430 -0.0318700
v -0.0753100 0.0870060 0.0558700
v -0.0064120 0.1604730 0.0636580
v -0.0066710 0.1581380 0.0629160
v -0.0765920 0.0409660 -0.0209320
v -0.1363430 0.0396370 -0.0346770
v -0.1659350 0.1568950 -0.0078480
v -0.0038210 0.0723570 0.0113490
v -0.1335280 0.0397320 -0.0305380
v -0.0020930 0.0738200 0.0123170
v -0.0720150 0.0417700 -0.0145810
v -0.0084590 0.1639410 0.0647270
v -0.1673490 0.1538650 -0.0099330
v -0.0009610 0.0729810 0.0111920
v -0.0766810 0.0938830 0.0583430
v -0.0712060 0.0422350 -0.0173860
v -0.1453690 0.1258960 0.0589010
v -0.0693220 0.0422920 -0.0159200
v -0.1307830 0.0394660 -0.0313590
v -0.1321080 0.0389180 -0.0337380
v -0.0728990 0.0419680 -0.0191900
v -0.1256860 0.1026300 0.0650510
v -0.1289110 0.1032450 0.0642220
v -0.0044790 0.1590320 0.0635210
v -0.0042410 0.1553670 0.0625200
v -0.1666650 0.1574210 -0.0123550
v -0.1646240 0.1594840 -0.0062600
v -0.1357450 0.0390820 -0.0391820
v -0.0746600 0.0954610 0.0580230
v -0.1338530 0.0391730 -0.0367000
v -0.0737180 0.0415430 -0.0224360
v 0.0002460 0.0685750 0.0075110
v -0.0073810 0.1657750 0.0652610
v -0.0695300 0.0426670 -0.0201160
v -0.0049860 0.1652090 0.0653100
v -0.0728910 0.0984680 0.0585590
v -0.0028200 0.1616120 0.0647480
v -0.1284540 0.0387290 -0.0331470
v -0.1389950 0.0926560 0.0560830
v -0.1396660 0.0891690 0.0544920
v -0.0023350 0.1643400 0.0656100
v -0.1314230 0.0387740 -0.0348270
v -0.0721990 0.0882880 0.0544880
v -0.1279640 0.0386080 -0.0365480
v -0.0704190 0.0934220 0.0554180
v 0.0017810 0.0759860 0.0141840
v -0.0664440 0.0430310 -0.0157690
v -0.0641780 0.0438400 -0.0151370
v 0.0024640 0.0739900 0.0117660
v -0.0697960 0.0907900 0.0540600
v -0.1698800 0.1500140 -0.0133940
v 0.0030560 0.0752480 0.0130540
v -0.1155420 0.0365000 -0.0217470
v -0.0628940 0.0446320 -0.0130270
v -0.1354550 0.0925540 0.0580540
v -0.1374630 0.0923600 0.0569990
v 0.0047220 0.0752200 0.0131270
v 0.0064860 0.0724780 0.0104140
v -0.1702810 0.1504100 -0.0161350
v -0.0614330 0.0451070 -0.0149860
v 0.0081050 0.0735090 0.0116210
v -0.1153770 0.0364430 -0.0274250
v -0.0726320 0.1031960 0.0604190
v -0.0667240 0.0430680 -0.0196800
v -0.1374310 0.0966530 0.0586000
v -0.0657730 0.0433130 -0.0184910
v -0.1148590 0.0368120 -0.0302080
v -0.0066700 0.1518510 0.0613720
v -0.1359390 0.0953400 0.0589080
v -0.1706630 0.1511760 -0.0200370
v -0.1288350 0.0370800 -0.0201760
v -0.0698950 0.0999920 0.0582990
v -0.0625520 0.0445870 -0.0179450
v -0.1260480 0.0367860 -0.0207150
v -0.1285180 0.0378520 -0.0239060
v 0.0020650 0.0702090 0.0085350
v -0.1377690 0.1013610 0.0596670
v -0.1391000 0.0995510 0.0583810
v -0.1337440 0.0989920 0.0610570
v 0.0045650 0.0709760 0.0090020
v -0.1671120 0.1573840 -0.0145500
v -0.0593980 0.0458020 -0.0144920
v -0.1230320 0.0366660 -0.0207470
v -0.0040970 0.1504290 0.0611870
v -0.0631020 0.0439070 -0.0218550
v -0.0601670 0.0450430 -0.0200470
v -0.1413440 0.1047670 0.0580350
v -0.0020620 0.1509510 0.0615090
v -0.0753550 0.0409680 -0.0237100
v -0.1390940 0.1049230 0.0596250
v -0.0646380 0.0921190 0.0515810
v -0.1334970 0.1033770 0.0622860
v -0.0744060 0.0408520 -0.0269560
v -0.0670360 0.0950370 0.0544850
v -0.0689570 0.0964530 0.0561560
v -0.0728160 0.0417580 -0.0246180
v -0.0069720 0.0621700 0.0038160
v -0.1256060 0.0378980 -0.0261070
v -0.0001930 0.1530490 0.0624690
v -0.1226290 0.0372150 -0.0252830
v -0.0695460 0.0426030 -0.0230840
v -0.1686400 0.1553030 -0.0184370
v -0.0682680 0.0429160 -0.0261020
v -0.1223610 0.0374300 -0.0284220
v -0.0732100 0.0412350 -0.0293340
v -0.0638780 0.0964740 0.0537200
v -0.1708330 0.1520900 -0.0224440
v -0.1173660 0.0366460 -0.0203090
v 0.0010250 0.1337980 0.0585500
v -0.1195700 0.0368800 -0.0243690
v -0.0018140 0.0600320 0.0010380
v -0.0640550 0.0990290 0.0556730
v -0.1168660 0.0368680 -0.0242120
v 0.0030550 0.1359250 0.0592530
v -0.1674880 0.1577900 -0.0185770
v -0.0608220 0.0996490 0.0547850
v -0.0704230 0.0421870 -0.0275810
v 0.0081030 0.1330760 0.0595920
v -0.0706540 0.0420810 -0.0307150
v -0.0680120 0.1026170 0.0590150
v -0.0664900 0.0433530 -0.0307200
v -0.1305990 0.0958610 0.0613310
v 0.0077410 0.1356760 0.0601140
v 0.0042410 0.1385180 0.0598600
v -0.1303230 0.0921290 0.0598680
v -0.1184680 0.0369590 -0.0276170
v -0.0642110 0.0436200 -0.0226100
v -0.1276030 0.0925560 0.0612310
v -0.1262970 0.0386330 -0.0290910
v -0.0642190 0.1047830 0.0588710
v -0.0642300 0.1088590 0.0606420
v -0.0598680 0.0450690 -0.0217220
v -0.1254130 0.0382540 -0.0318660
v 0.0016700 0.0629940 0.0026510
v -0.0613560 0.0445070 -0.0229300
v -0.0636830 0.0440700 -0.0253810
v -0.1820740 0.1277370 -0.0282180
v -0.1808150 0.1322260 -0.0292690
v 0.0119030 0.1311920 0.0597170
v -0.1222840 0.0373660 -0.0306780
v -0.0586080 0.0460220 -0.0245570
v 0.0012870 0.1416870 0.0597580
v 0.0037650 0.0636700 0.0029360
v -0.0653560 0.0436960 -0.0269240
v 0.0040390 0.1440750 0.0606040
v -0.0629060 0.0441630 -0.0296000
v -0.1242480 0.0379970 -0.0339590
v -0.0627050 0.1017940 0.0569330
v -0.0608220 0.0449680 -0.0252900
v -0.1825590 0.1281250 -0.0322090
v 0.0018830 0.1452650 0.0604480
v 0.0092640 0.0682980 0.0062310
v 0.0084810 0.0659900 0.0044570
v 0.0014390 0.1471480 0.0608320
v -0.1254740 0.0380000 -0.0373570
v -0.0586640 0.0458210 -0.0262740
v -0.0586980 0.0455480 -0.0290340
v 0.0090560 0.0627200 0.0016180
v -0.1207250 0.0369980 -0.0321690
v -0.0583950 0.0464670 -0.0114850
v -0.1310170 0.0988480 0.0622390
v 0.0087350 0.1438940 0.0617110
v -0.1806830 0.1334750 -0.0313540
v -0.1201280 0.0371920 -0.0346680
v -0.1227020 0.0375680 -0.0367530
v -0.1795780 0.1342340 -0.0267530
v -0.1208190 0.0373470 -0.0378350
v 0.0026960 0.0601200 0.0003330
v -0.0540340 0.0471170 -0.0151110
v -0.1781240 0.1380200 -0.0278500
v -0.0608600 0.1044470 0.0579510
v -0.0594090 0.1089410 0.0597930
v -0.1190830 0.0368560 -0.0322800
v -0.1167990 0.0369860 -0.0304350
v -0.1306490 0.1032910 0.0635890
v 0.0055370 0.1463170 0.0613540
v -0.0512900 0.0479140 -0.0146290
v -0.0603880 0.1025530 0.0567970
v -0.0575340 0.0460030 -0.0173880
v -0.1168350 0.0370750 -0.0332550
v -0.0580950 0.1021210 0.0560640
v 0.0105900 0.1347310 0.0603890
v -0.0589920 0.1004010 0.0547890
v -0.0580800 0.0458620 -0.0193150
v -0.1156210 0.0374940 -0.0369500
v -0.0564660 0.0465160 -0.0206420
v -0.0531980 0.0471920 -0.0176660
v -0.1111900 0.0375250 -0.0372850
v 0.0130070 0.1404390 0.0620260
v -0.0563190 0.1044870 0.0574090
v -0.0549920 0.1017650 0.0550590
v -0.1762060 0.1420050 -0.0266500
v -0.1762080 0.0976570 0.0221200
v -0.1753780 0.0978910 0.0239320
v -0.1764650 0.1019730 0.0239230
v 0.0156430 0.1345310 0.0608970
v 0.0160350 0.1322070 0.0605090
v -0.0503850 0.1055350 0.0569260
v -0.1400690 0.1185620 0.0615360
v -0.1363360 0.1159600 0.0637030
v -0.1377860 0.1201890 0.0644540
v -0.1366660 0.1213360 0.0658190
v -0.0549210 0.1068180 0.0584330
v -0.1380480 0.1222090 0.0648580
v -0.1366180 0.1234390 0.0663070
v -0.0487980 0.0480340 -0.0190910
v 0.0164550 0.1387680 0.0620790
v -0.0497890 0.1090380 0.0587490
v -0.1745780 0.0913660 0.0175440
v -0.1754270 0.0946400 0.0212820
v -0.1775740 0.0974250 0.0178950
v -0.0472260 0.0487460 -0.0118600
v -0.1334380 0.1083960 0.0634290
v -0.1321720 0.1123220 0.0650700
v -0.1352310 0.1124700 0.0632890
v -0.1312230 0.1078890 0.0643070
v -0.1753230 0.0928610 0.0171390
v -0.1340040 0.1197980 0.0668550
v -0.1339280 0.1144030 0.0647840
v -0.0669610 0.0888580 0.0514730
v -0.1756560 0.0922870 0.0136470
v -0.1738940 0.0879160 0.0125840
v -0.1774990 0.1409880 -0.0322720
v -0.1772860 0.1407640 -0.0295130
v 0.0110070 0.0757630 0.0145800
v 0.0138210 0.0744230 0.0130570
v -0.0629920 0.0942430 0.0517550
v 0.0137980 0.0763910 0.0149570
v -0.1826090 0.1286150 -0.0343770
v 0.0169760 0.0760060 0.0143890
v -0.0623510 0.0927880 0.0506580
v -0.0636920 0.0881900 0.0493170
v -0.0613880 0.0901660 0.0491620
v 0.0114060 0.0696190 0.0073390
v 0.0106810 0.0721420 0.0101450
v 0.0128280 0.1423280 0.0624200
v -0.0603350 0.0944690 0.0506800
v -0.1797770 0.1010910 0.0175330
v -0.1782490 0.1002300 0.0197400
v -0.1823580 0.1060000 0.0168740
v -0.1812980 0.1065870 0.0192680
v -0.1776070 0.0984080 0.0192830
v 0.0177320 0.1461800 0.0643970
v -0.1355290 0.1198600 0.0660700
v -0.0563860 0.0918540 0.0480790
v 0.0165930 0.0708990 0.0083960
v -0.1809450 0.1335940 -0.0381360
v -0.1780810 0.1028610 0.0217530
v -0.1349010 0.1225770 0.0672240
v -0.0590710 0.0970260 0.0517920
v -0.1298740 0.1191320 0.0679970
v -0.0573550 0.0464000 -0.0240800
v -0.0528450 0.0472540 -0.0216520
v -0.1328560 0.1224870 0.0680120
v -0.0570480 0.0981070 0.0520130
v -0.1820970 0.1310910 -0.0395370
v 0.0209090 0.0746880 0.0132160
v 0.0205330 0.0759420 0.0142090
v 0.0187140 0.0785350 0.0159430
v -0.0535780 0.0473220 -0.0244580
v -0.0563740 0.0960000 0.0503050
v -0.1809860 0.1002720 0.0118050
v -0.1786290 0.0974900 0.0137330
v -0.1798850 0.1002950 0.0158400
v 0.0224480 0.0781010 0.0158750
v 0.0204460 0.0786990 0.0160340
v 0.0235700 0.0753480 0.0141420
v -0.1808950 0.1020610 0.0158410
v -0.0550040 0.0470490 -0.0265650
v 0.0219290 0.0711470 0.0081250
v 0.0186500 0.0729380 0.0109530
v -0.0531700 0.0970030 0.0504030
v -0.0564010 0.0460960 -0.0288870
v -0.0535270 0.0993910 0.0524880
v -0.1801340 0.1353200 -0.0336770
v 0.0023300 0.1581480 0.0648700
v -0.0518280 0.0474990 -0.0249650
v -0.0592300 0.0871880 0.0466210
v 0.0039040 0.1597840 0.0658340
v -0.0538190 0.0469000 -0.0286080
v 0.0222180 0.0733820 0.0117560
v -0.1683180 0.0599200 0.0081980
v 0.0237790 0.0715330 0.0086990
v 0.0270800 0.0728810 0.0119300
v -0.1401510 0.1127850 0.0600400
v 0.0009580 0.1617230 0.0657050
v -0.0000370 0.1652960 0.0663640
v -0.0519210 0.0922720 0.0471310
v -0.0466980 0.0481650 -0.0225000
v -0.1680070 0.0581740 0.0075340
v -0.1692850 0.0575230 0.0035800
v -0.1672760 0.0554880 0.0059640
v -0.1686730 0.0554240 0.0029810
v -0.1355490 0.1091520 0.0624020
v -0.0509160 0.0954680 0.0487390
v 0.0120010 0.0642820 0.0026680
v 0.0039120 0.1542730 0.0635670
v -0.0483270 0.0478760 -0.0246750
v -0.0505370 0.0472880 -0.0270860
v 0.0136650 0.0678050 0.0053660
v -0.0482580 0.0475870 -0.0270020
v -0.0458240 0.0481300 -0.0257150
v 0.0084510 0.1544190 0.0645640
v -0.1774510 0.1059410 0.0244910
v -0.1775130 0.1101250 0.0272640
v -0.1798090 0.1082720 0.0225070
v -0.1753000 0.1063250 0.0278200
v -0.1386720 0.1139280 0.0611360
v 0.0049850 0.1638570 0.0674930
v 0.0069940 0.1617460 0.0673410
v -0.1806440 0.1121890 0.0233690
v -0.1806140 0.1143210 0.0247580
v -0.1684690 0.0653760 0.0099600
v -0.1700630 0.0643720 0.0076660
v -0.1680290 0.0620920 0.0097090
v -0.1417840 0.1172410 0.0597900
v -0.0618730 0.1103800 0.0607140
v -0.1793210 0.1178450 0.0295930
v -0.1672890 0.0671910 0.0117670
v -0.1393800 0.1161530 0.0612080
v 0.0124380 0.1585240 0.0671230
v 0.0134910 0.1518210 0.0646790
v 0.0121010 0.1509400 0.0640180
v -0.1793920 0.1162900 0.0286810
v 0.0164010 0.0665490 0.0038420
v -0.1804670 0.1189230 0.0281280
v -0.1809670 0.1173010 0.0261350
v -0.1434740 0.1207340 0.0593410
v 0.0184830 0.0634780 0.0009760
v -0.0609720 0.1141910 0.0615760
v 0.0164450 0.1537090 0.0663050
v -0.1410060 0.1211240 0.0616420
v -0.0608530 0.1205800 0.0622730
v -0.1422640 0.1243770 0.0610840
v -0.1798170 0.1206300 0.0297510
v 0.0086600 0.1594830 0.0668330
v -0.1811740 0.1190080 0.0264150
v -0.0493180 0.0857880 0.0427590
v -0.1806610 0.1211630 0.0282020
v -0.0592500 0.1121680 0.0607690
v 0.0073860 0.1652480 0.0683990
v 0.0088540 0.1633660 0.0682170
v -0.1820490 0.1159590 0.0225090
v 0.0095910 0.1654480 0.0687370
v -0.1824790 0.1182270 0.0218960
v -0.0588330 0.1163890 0.0614210
v -0.0472320 0.0885440 0.0439930
v -0.0483780 0.0928100 0.0464570
v -0.1823510 0.1201620 0.0219420
v -0.1815530 0.1207300 0.0255100
v -0.1685910 0.0706710 0.0106460
v -0.1820720 0.1215990 0.0217830
v -0.1812730 0.1226890 0.0255160
v -0.0436400 0.0872640 0.0420050
v 0.0192240 0.0672080 0.0041810
v -0.0456790 0.0940160 0.0461020
v -0.1690280 0.0693770 0.0096890
v 0.0132990 0.1605920 0.0680050
v -0.0541620 0.1114430 0.0599130
v -0.0552350 0.1138680 0.0605130
v 0.0218690 0.0632060 0.0006800
v -0.0443280 0.0894690 0.0435130
v 0.0135060 0.1642550 0.0688320
v -0.0416970 0.0918990 0.0436070
v 0.0169540 0.1595830 0.0684830
v -0.1803560 0.1232740 0.0287050
v -0.0561740 0.1169740 0.0610300
v -0.0447940 0.0833680 0.0387230
v 0.0044070 0.1510920 0.0624810
v -0.1837600 0.1058000 0.0122410
v -0.1834370 0.1061580 0.0141590
v -0.1846740 0.1082560 0.0124490
v -0.1843250 0.1088300 0.0143400
v -0.0452730 0.0847360 0.0405010
v -0.1845070 0.1120150 0.0156670
v -0.1851190 0.1104560 0.0127580
v -0.1852650 0.1121130 0.0128460
v -0.1844790 0.1139010 0.0162190
v -0.0430670 0.0859160 0.0407850
v -0.0612730 0.1233490 0.0627760
v -0.1855040 0.1128690 0.0110610
v -0.1843800 0.1150710 0.0161510
v -0.1848400 0.1154960 0.0126400
v -0.0406480 0.0879030 0.0410980
v -0.1532020 0.0898720 0.0442560
v -0.1574090 0.0918700 0.0419240
v 0.0251090 0.0680890 0.0045600
v 0.0276900 0.0656270 0.0023200
v 0.0265560 0.0650030 0.0018240
v -0.0422090 0.0842880 0.0386490
v 0.0054490 0.1495840 0.0621810
v -0.1518700 0.0932630 0.0465490
v -0.0615300 0.1261020 0.0634340
v -0.0434370 0.0832880 0.0379860
v -0.1819250 0.1092690 0.0198810
v 0.0219350 0.0696280 0.0063470
v -0.0592950 0.1261100 0.0627830
v -0.1826600 0.1078620 0.0177010
v -0.1688680 0.0542190 0.0021380
v -0.0579120 0.1215450 0.0616230
v -0.1543290 0.0971020 0.0459260
v -0.1537000 0.0942230 0.0454620
v -0.1833940 0.1124430 0.0186850
v -0.0558210 0.1215500 0.0613270
v -0.0398900 0.0861850 0.0393200
v -0.0385340 0.0880240 0.0399970
v -0.1831020 0.1145910 0.0200440
v -0.0398450 0.0850120 0.0380210
v -0.1835300 0.1091680 0.0166760
v -0.0370920 0.0876560 0.0386820
v 0.0254460 0.0702660 0.0071080
v 0.0262820 0.0712100 0.0087260
v -0.1524270 0.0998550 0.0479460
v -0.1516630 0.1020070 0.0492870
v -0.1529590 0.1033320 0.0487440
v 0.0116990 0.1489100 0.0633430
v -0.1705410 0.0578200 0.0017010
v -0.0547650 0.1243470 0.0616690
v -0.0384440 0.0926560 0.0425290
v 0.0263090 0.0686910 0.0052020
v -0.0355280 0.0912170 0.0400500
v -0.0364850 0.0932240 0.0419650
v -0.1574150 0.1013080 0.0452400
v -0.1838370 0.1141730 0.0184450
v 0.0162000 0.1488490 0.0645120
v -0.1546510 0.1035290 0.0476400
v -0.1582350 0.1057390 0.0463060
v -0.1702470 0.0721170 0.0086680
v -0.1834310 0.1164610 0.0193570
v -0.1700190 0.0734660 0.0095270
v -0.1687470 0.0735470 0.0121170
v -0.0471780 0.0806320 0.0355800
v -0.0891140 0.1335140 0.0742170
v -0.0453200 0.0798520 0.0333830
v -0.0469920 0.0774390 0.0312750
v -0.1833320 0.1185300 0.0179430
v -0.0868520 0.1288700 0.0730330
v -0.1714770 0.0766740 0.0090070
v -0.1211460 0.0425260 0.0319360
v -0.1191670 0.0431180 0.0324010
v -0.1220450 0.0438210 0.0337400
v -0.0388250 0.0827900 0.0339350
v -0.1200260 0.0415050 0.0298610
v -0.1827800 0.1206730 0.0170470
v -0.1815230 0.1231310 0.0215700
v -0.1122580 0.0421020 0.0286840
v -0.0836480 0.1325080 0.0729130
v 0.0229440 0.0792950 0.0169410
v -0.1149310 0.0430040 0.0310240
v -0.1151400 0.0442410 0.0326730
v 0.0254550 0.0814020 0.0198420
v -0.1167970 0.0413220 0.0285490
v -0.1838730 0.1179050 0.0140940
v -0.1180730 0.0406960 0.0269120
v -0.1488960 0.0920630 0.0491650
v -0.1468770 0.0924460 0.0508740
v -0.1111800 0.0442340 0.0319920
v -0.0478090 0.0757510 0.0287490
v -0.1486110 0.0979060 0.0507780
v -0.0897000 0.1392930 0.0753560
v -0.0441420 0.0771160 0.0291470
v -0.1088700 0.0433360 0.0301900
v -0.1831650 0.1198660 0.0130160
v -0.1813590 0.1242170 0.0144320
v -0.1499750 0.0961740 0.0491410
v -0.0417490 0.0778400 0.0288700
v -0.1188170 0.0449910 0.0346420
v -0.1722700 0.0887750 0.0267590
v -0.1717200 0.0900740 0.0293120
v -0.1735340 0.0921990 0.0252420
v -0.0903030 0.1441560 0.0763440
v -0.0406000 0.0798150 0.0307140
v -0.1151320 0.0453950 0.0338260
v -0.1728650 0.0952900 0.0285230
v -0.1179490 0.0498270 0.0386100
v -0.1734960 0.0852970 0.0109720
v 0.0248660 0.0610040 -0.0008430
v -0.0848360 0.1417940 0.0751880
v -0.1707780 0.0891540 0.0306530
v -0.1154280 0.0491820 0.0373840
v -0.0855880 0.1366610 0.0740120
v -0.1131770 0.0475790 0.0352460
v -0.1099320 0.0481180 0.0351780
v -0.0365790 0.0822600 0.0320330
v -0.1107340 0.0453730 0.0331300
v -0.0377150 0.0797600 0.0287200
v -0.1733870 0.0901280 0.0238680
v -0.1135510 0.0500830 0.0380830
v -0.0814090 0.1300730 0.0718920
v -0.0354240 0.0820140 0.0306290
v -0.0350980 0.0833310 0.0323630
v -0.0761080 0.1306130 0.0705420
v -0.1434770 0.0507070 0.0281530
v -0.1444930 0.0522950 0.0290260
v -0.1464130 0.0520910 0.0272350
v -0.0308680 0.0845800 0.0300610
v -0.0411850 0.0958480 0.0451910
v -0.0445720 0.0978330 0.0473430
v -0.1085390 0.0427230 0.0289280
v -0.1739490 0.0962820 0.0261190
v -0.0370810 0.0844460 0.0352350
v -0.1060980 0.0437980 0.0299960
v -0.1444260 0.0489580 0.0254340
v -0.1497150 0.0507640 0.0237450
v -0.0346220 0.0849400 0.0339970
v -0.1056230 0.0448420 0.0314030
v -0.1476900 0.0492690 0.0235060
v -0.1026100 0.0454830 0.0308610
v -0.0347040 0.0867660 0.0359930
v -0.1015420 0.0451760 0.0293840
v -0.0776900 0.1336980 0.0716550
v -0.1364200 0.0450500 0.0266400
v -0.1387770 0.0479700 0.0286800
v -0.0406210 0.0985490 0.0462560
v -0.1401230 0.0452140 0.0240140
v -0.1735870 0.0993140 0.0279680
v -0.0422330 0.1003170 0.0477230
v -0.0819100 0.1383250 0.0737190
v -0.1104690 0.0495760 0.0370990
v -0.0397640 0.1010250 0.0473360
v -0.1077210 0.0486270 0.0353930
v -0.1407400 0.0521700 0.0320060
v -0.1736850 0.1015200 0.0282830
v -0.0817370 0.1418880 0.0744830
v -0.1734530 0.1046040 0.0300170
v -0.0357200 0.0964910 0.0436780
v -0.1041990 0.0477170 0.0336850
v -0.0365970 0.0999630 0.0460410
v -0.1741400 0.1033520 0.0280920
v -0.1042490 0.0493710 0.0356940
v -0.1002880 0.0489970 0.0338480
v -0.0311560 0.0902750 0.0361030
v -0.1065420 0.0505940 0.0385900
v -0.1022490 0.0509320 0.0377440
v -0.0999260 0.0502910 0.0354670
v -0.0331240 0.0967660 0.0429890
v -0.0765410 0.1392500 0.0725170
v -0.0304000 0.0878630 0.0333450
v -0.0733470 0.1331410 0.0700470
v -0.1512880 0.0477580 0.0205080
v -0.1752130 0.1040540 0.0266620
v -0.0804880 0.1443790 0.0745960
v -0.0299990 0.0919670 0.0367690
v -0.0778700 0.1439920 0.0737000
v -0.0337270 0.0939170 0.0410440
v -0.1518580 0.0462850 0.0188440
v -0.1505810 0.0456880 0.0186380
v -0.1486310 0.0474760 0.0213000
v -0.1467370 0.0462080 0.0204220
v -0.1023160 0.0465470 0.0320840
v -0.0735570 0.1387780 0.0713530
v -0.1496050 0.0491860 0.0224420
v -0.1195050 0.0398100 0.0223510
v -0.1231690 0.0399770 0.0239350
v -0.0389740 0.1036290 0.0488400
v -0.1164110 0.0405100 0.0252340
v -0.0339120 0.1025830 0.0472730
v -0.1120520 0.0413070 0.0264060
v -0.0742200 0.1271710 0.0692660
v -0.1531880 0.0451950 0.0168340
v -0.1523690 0.0439110 0.0150990
v -0.1494530 0.0448160 0.0175120
v -0.0276480 0.0889490 0.0323110
v -0.1177900 0.0398490 0.0216230
v -0.1115040 0.0411220 0.0248200
v -0.1086190 0.0423120 0.0277480
v -0.0315050 0.0992230 0.0443480
v -0.1505010 0.0435580 0.0147120
v -0.1602630 0.1154010 0.0483590
v -0.1584160 0.1107700 0.0480210
v -0.0285270 0.1020870 0.0459940
v -0.0271280 0.1002940 0.0442330
v -0.1549530 0.1085590 0.0494760
v -0.0263310 0.0927170 0.0351140
v -0.0246120 0.0902490 0.0318770
v -0.0244450 0.0933280 0.0347590
v -0.1196490 0.0391270 0.0183880
v -0.1166160 0.0395800 0.0168880
v -0.1145550 0.0403550 0.0208140
v -0.0301800 0.0978220 0.0428480
v -0.1458650 0.0451560 0.0187120
v -0.0289360 0.0959800 0.0406110
v -0.0255250 0.0875450 0.0293390
v -0.1459760 0.0443180 0.0157270
v -0.0293350 0.0934220 0.0378970
v -0.0226700 0.0907200 0.0317180
v -0.0898910 0.1490340 0.0772020
v -0.0881210 0.1451350 0.0762140
v -0.1100480 0.0413740 0.0230250
v -0.0915040 0.1499470 0.0776180
v -0.1378250 0.0426520 0.0231300
v -0.1406430 0.0440840 0.0213260
v -0.1381100 0.0420360 0.0218810
v -0.1378310 0.0413500 0.0208130
v -0.0905320 0.1548740 0.0780250
v -0.1095410 0.0413450 0.0177120
v -0.1401820 0.0429900 0.0179300
v -0.1383370 0.0414590 0.0196260
v -0.1368640 0.0403700 0.0195550
v -0.1090480 0.0418570 0.0262350
v -0.1386530 0.0415350 0.0155570
v -0.1563920 0.1133670 0.0501340
v -0.0440930 0.0738980 0.0243240
v -0.1047850 0.0436280 0.0280670
v -0.0863690 0.1483280 0.0763000
v -0.1065170 0.0425480 0.0239860
v -0.0238970 0.0981230 0.0411320
v -0.0221660 0.1004620 0.0434330
v -0.0251720 0.0966950 0.0397560
v -0.1370190 0.0404300 0.0144670
v -0.0830030 0.1450210 0.0753110
v -0.0452700 0.0706710 0.0218120
v -0.0858350 0.1532040 0.0766780
v -0.1448710 0.0459210 0.0207110
v -0.1444620 0.0469650 0.0226130
v -0.1025490 0.0442810 0.0266600
v -0.0443810 0.0665940 0.0193180
v -0.0449780 0.0674440 0.0201160
v -0.1429320 0.0447930 0.0194670
v -0.1423000 0.0450520 0.0210620
v -0.0801630 0.1492310 0.0749380
v -0.0429120 0.0697450 0.0202610
v -0.1020930 0.0439840 0.0236500
v -0.0454910 0.0719010 0.0228620
v -0.1824220 0.0992510 0.0034900
v -0.1834770 0.1031460 0.0072560
v -0.1849970 0.1045390 0.0047960
v -0.1059910 0.0424160 0.0210030
v -0.0428140 0.0729420 0.0227400
v -0.0260650 0.1027390 0.0462750
v -0.1047570 0.0429060 0.0223810
v -0.0919360 0.1632200 0.0786900
v -0.0905340 0.1603150 0.0786360
v -0.1442870 0.0446740 0.0179060
v -0.0986140 0.0449710 0.0183240
v -0.0400060 0.0747160 0.0238390
v -0.0374970 0.0754280 0.0235810
v -0.0992410 0.0448610 0.0208380
v -0.1749320 0.0894350 0.0113640
v -0.0407890 0.0704330 0.0196880
v -0.0396350 0.0718220 0.0203600
v -0.1767000 0.0931730 0.0118720
v -0.0885450 0.1541120 0.0775640
v -0.1407330 0.0430000 0.0162660
v -0.0354460 0.0728740 0.0196140
v -0.1776420 0.0920060 0.0082310
v -0.1766730 0.0890270 0.0077850
v -0.0995830 0.0516260 0.0376200
v -0.0999900 0.0536310 0.0422250
v -0.0343360 0.0737730 0.0199650
v -0.0891660 0.1619250 0.0787830
v -0.0879160 0.1607020 0.0785420
v -0.1311690 0.0419600 0.0254970
v -0.1315250 0.0433240 0.0275510
v -0.1338940 0.0437480 0.0266490
v -0.1347010 0.0413830 0.0235940
v -0.0204510 0.0994330 0.0418740
v -0.0442210 0.0655360 0.0181230
v -0.0864270 0.1603990 0.0781690
v -0.1292770 0.0418130 0.0263910
v -0.1278480 0.0422330 0.0288630
v -0.1786320 0.0940310 0.0082460
v -0.0838000 0.1587310 0.0771160
v -0.0176290 0.1010540 0.0427630
v -0.0189260 0.1021860 0.0440480
v -0.0966370 0.0520400 0.0361650
v -0.0960740 0.0539160 0.0385230
v -0.1350350 0.0480040 0.0312740
v -0.0168700 0.0999880 0.0415750
v -0.1789710 0.0922980 0.0049540
v -0.1782350 0.0893700 0.0044590
v -0.0438500 0.0644160 0.0152150
v -0.1330820 0.0482870 0.0331050
v -0.0128460 0.1017830 0.0431310
v -0.0238260 0.1039880 0.0472370
v -0.0935720 0.0542120 0.0366580
v -0.1794420 0.0952020 0.0074190
v -0.0437840 0.0633290 0.0135210
v -0.0990850 0.0477090 0.0317670
v -0.0214210 0.1035080 0.0460600
v -0.0208780 0.1062280 0.0487260
v -0.0418020 0.0647910 0.0139470
v -0.1294540 0.0464480 0.0339630
v -0.0399310 0.0670530 0.0158150
v -0.0999820 0.0459520 0.0297340
v -0.1802550 0.0940800 0.0021160
v -0.1321400 0.0445850 0.0290380
v -0.0795820 0.1531090 0.0752460
v -0.1583910 0.1270500 0.0516820
v -0.1589080 0.1320140 0.0532380
v -0.0970290 0.0478450 0.0303130
v -0.1560380 0.1297150 0.0537560
v -0.0768600 0.1493570 0.0740120
v -0.0404290 0.0648360 0.0133680
v -0.1545570 0.1262620 0.0536690
v -0.0946290 0.0494450 0.0312440
v -0.0956940 0.0502900 0.0331580
v -0.0172160 0.1060190 0.0466400
v -0.0373070 0.0654320 0.0131060
v -0.1513680 0.1303970 0.0562400
v -0.0158150 0.1078090 0.0480490
v -0.0926650 0.0510190 0.0321200
v -0.1548150 0.1317320 0.0546810
v -0.1815570 0.0998660 0.0089030
v -0.0415500 0.0683110 0.0185940
v -0.0407410 0.0677000 0.0172750
v -0.1598580 0.1352570 0.0533370
v -0.1582180 0.1341740 0.0540590
v -0.1583110 0.1364640 0.0543110
v -0.0892300 0.0528640 0.0324890
v -0.1578180 0.1398270 0.0545600
v -0.0152360 0.1062470 0.0462840
v -0.0159540 0.1030770 0.0440970
v -0.0381060 0.0687120 0.0167750
v -0.1849580 0.1069270 0.0085820
v -0.1570560 0.1360370 0.0547950
v -0.0901890 0.0506930 0.0303340
v -0.0788260 0.1582150 0.0757760
v -0.1539410 0.1348610 0.0555050
v -0.1552980 0.1387410 0.0559360
v -0.1235450 0.0432550 0.0328570
v -0.1254170 0.0438070 0.0332000
v -0.1250570 0.0414710 0.0291180
v -0.1816030 0.0963730 0.0008760
v -0.0348690 0.0673220 0.0140850
v -0.1566430 0.1407690 0.0555220
v -0.1548870 0.1409700 0.0567400
v -0.0270610 0.0951930 0.0387570
v -0.1278590 0.0434250 0.0310310
v -0.0993400 0.0449370 0.0257240
v -0.0998020 0.0446900 0.0241470
v -0.1251800 0.0410290 0.0279120
v -0.0756820 0.1540460 0.0743090
v -0.0242590 0.0945850 0.0362410
v -0.0343610 0.0699590 0.0164110
v -0.1806770 0.0909660 -0.0006670
v -0.0757700 0.1576220 0.0749260
v -0.1446350 0.1283750 0.0596710
v -0.1457650 0.1334340 0.0593070
v -0.1218210 0.0415200 0.0300280
v -0.1232140 0.0408900 0.0281510
v -0.1253110 0.0403840 0.0249600
v -0.0958460 0.0465080 0.0268360
v -0.0212310 0.0969390 0.0387210
v -0.0957030 0.0461640 0.0257910
v -0.1271490 0.0445760 0.0333880
v -0.1268180 0.0455710 0.0349040
v -0.0222640 0.0951880 0.0364240
v -0.1813560 0.0931180 -0.0017770
v -0.0711450 0.1411780 0.0708870
v -0.0946820 0.0481980 0.0290370
v -0.0315530 0.0720810 0.0165970
v -0.0723760 0.1279470 0.0687010
v -0.0160880 0.0983730 0.0394290
v -0.0303060 0.0740690 0.0177360
v -0.0670380 0.1289070 0.0665180
v -0.0178790 0.0950710 0.0358370
v -0.1840850 0.1002160 -0.0004050
v -0.0129960 0.0977470 0.0380900
v -0.0941920 0.0462210 0.0233550
v -0.1855210 0.1049090 0.0032240
v -0.1850370 0.1023340 -0.0006830
v -0.0952080 0.0460610 0.0204720
v -0.0686190 0.1329980 0.0678180
v -0.0910600 0.0474080 0.0243500
v -0.0901000 0.0470620 0.0218520
v -0.1484950 0.1335170 0.0578490
v -0.0221650 0.0940080 0.0349390
v -0.1364120 0.0412040 0.0223320
v -0.1362190 0.0424150 0.0240790
v -0.0706120 0.1385730 0.0700710
v -0.0305420 0.0694030 0.0139090
v -0.1862080 0.1057440 -0.0009070
v -0.1353800 0.0402290 0.0212690
v -0.1462810 0.1357490 0.0593480
v -0.0207880 0.0915920 0.0323540
v -0.0286350 0.0729260 0.0160450
v -0.0150420 0.0921260 0.0326190
v -0.0897420 0.0485370 0.0256090
v -0.1319550 0.0394550 0.0216980
v -0.1486530 0.1417380 0.0596040
v -0.1516940 0.1414250 0.0584980
v -0.1489980 0.1382510 0.0585440
v -0.0889320 0.0503120 0.0287840
v -0.1507380 0.1348220 0.0568930
v -0.1470740 0.1441050 0.0606320
v -0.1300570 0.0404350 0.0237900
v -0.0451510 0.0750730 0.0264160
v -0.1279350 0.0409380 0.0253430
v -0.0114170 0.0950360 0.0352640
v -0.1519550 0.1363010 0.0565960
v -0.1299260 0.0393090 0.0220370
v -0.0835570 0.0532290 0.0301120
v -0.0137830 0.1005400 0.0420190
v -0.0411350 0.0762760 0.0266080
v -0.0869290 0.0550260 0.0341030
v -0.0640150 0.1325570 0.0658230
v -0.0826750 0.0540310 0.0305260
v -0.0105130 0.1015240 0.0424860
v -0.1329110 0.0385380 0.0171960
v -0.1338810 0.0391550 0.0195790
v -0.1355020 0.0395730 0.0185790
v -0.0661520 0.1375180 0.0673110
v -0.1346970 0.0391190 0.0160110
v -0.1793510 0.0899710 0.0021900
v -0.0394450 0.0767330 0.0263800
v -0.1313650 0.0387760 0.0204340
v -0.1797990 0.0921040 0.0018230
v -0.0835980 0.0522300 0.0286320
v -0.0102860 0.1082400 0.0472820
v -0.1298740 0.0382580 0.0190460
v -0.1286830 0.0386680 0.0208720
v -0.1262030 0.0384550 0.0198840
v -0.0880630 0.0478670 0.0226760
v -0.0368220 0.0792070 0.0274480
v -0.0734220 0.1446220 0.0721140
v -0.1259640 0.0383120 0.0188410
v -0.0362190 0.0769190 0.0245890
v -0.1294400 0.0379760 0.0140780
v -0.1307020 0.0380090 0.0148870
v -0.0689490 0.1448960 0.0707660
v -0.0074380 0.1089370 0.0476890
v -0.0680130 0.1375540 0.0682510
v -0.0844720 0.0493680 0.0238790
v -0.0835640 0.0480720 0.0201150
v -0.0669410 0.1391860 0.0680700
v -0.0305180 0.0782820 0.0228560
v -0.1548730 0.1426890 0.0572560
v -0.0330170 0.0820320 0.0286890
v -0.1256480 0.0392870 0.0221730
v -0.1557030 0.1440600 0.0568500
v -0.1571580 0.1448810 0.0552640
v -0.0680890 0.1415350 0.0696030
v -0.0308450 0.0833960 0.0288750
v -0.1183020 0.0391420 0.0142090
v -0.1787360 0.1388220 -0.0367330
v -0.0291570 0.0823500 0.0269270
v -0.0633590 0.1439760 0.0682740
v -0.1566960 0.1488340 0.0564390
v -0.1551750 0.1465560 0.0580530
v -0.1220520 0.0396150 0.0220600
v -0.1553510 0.1486310 0.0580870
v -0.1139880 0.0402240 0.0162090
v -0.1816740 0.1337270 -0.0427090
v -0.1790350 0.1393440 -0.0408200
v -0.1856150 0.1083830 0.0080580
v -0.1217990 0.0389990 0.0195170
v -0.0120440 0.1063920 0.0459420
v -0.1111790 0.0407670 0.0156550
v -0.1861080 0.1100680 0.0073170
v -0.1073120 0.0417310 0.0141550
v -0.1165940 0.0394670 0.0111850
v -0.0097230 0.1029600 0.0436380
v -0.0306860 0.0759310 0.0199490
v -0.1114340 0.0405220 0.0114900
v -0.1512540 0.0413790 0.0103690
v -0.1492350 0.0418280 0.0110570
v -0.1859390 0.1064640 0.0038960
v -0.1771610 0.1422650 -0.0360570
v -0.1861890 0.1085140 0.0053960
v -0.0077600 0.1055270 0.0451250
v -0.1863520 0.1077300 0.0020430
v -0.1769780 0.1430800 -0.0391460
v -0.1458550 0.0435560 0.0136560
v -0.1863970 0.1108120 0.0053880
v -0.1455830 0.0423400 0.0110730
v -0.0651610 0.1397460 0.0674230
v -0.1861990 0.1126470 0.0053190
v -0.1855960 0.1138110 0.0086220
v -0.1864970 0.1110210 0.0032430
v -0.1472520 0.0408440 0.0081030
v -0.1863220 0.1120090 0.0015480
v -0.0049080 0.1069390 0.0459920
v -0.0287850 0.0753180 0.0182870
v -0.1858880 0.1140380 0.0033210
v -0.0266020 0.0748820 0.0172530
v -0.1522640 0.0405890 0.0082520
v -0.1504110 0.0400010 0.0059940
v -0.1501540 0.0409000 0.0092030
v -0.0058610 0.1114380 0.0502120
v -0.1724600 0.1492810 -0.0244370
v -0.1031870 0.0431510 0.0151000
v -0.1854470 0.1150330 0.0063040
v -0.0026890 0.1075320 0.0466890
v -0.0006330 0.1107650 0.0503610
v -0.0620670 0.1328210 0.0651530
v -0.0269130 0.0736570 0.0162360
v 0.0015460 0.1099870 0.0497800
v 0.0008320 0.1113120 0.0509350
v 0.0022160 0.1072920 0.0470150
v -0.1432930 0.0409320 0.0082920
v -0.0252030 0.0735240 0.0160680
v -0.0048910 0.1046900 0.0440500
v -0.1449360 0.0395370 0.0048450
v -0.1840560 0.1179110 0.0101820
v -0.1851180 0.1160890 0.0037050
v -0.1751500 0.1457170 -0.0319570
v -0.0013680 0.1041440 0.0431540
v -0.1052860 0.0412690 0.0089230
v -0.0632780 0.1377110 0.0663140
v -0.1839370 0.1187220 0.0031240
v -0.1048540 0.0422760 0.0129590
v -0.0613830 0.1401360 0.0662990
v -0.0216900 0.0766930 0.0188450
v -0.1827460 0.1206770 0.0077790
v -0.0206630 0.0722290 0.0152820
v -0.0584450 0.1316190 0.0639980
v -0.1410370 0.0417020 0.0111660
v -0.1436300 0.0433130 0.0136200
v -0.1734580 0.1478870 -0.0275680
v -0.0986330 0.0447020 0.0160960
v -0.1427200 0.0417140 0.0101060
v -0.1006590 0.0434610 0.0128450
v 0.0000450 0.1045580 0.0436830
v 0.0049100 0.1050910 0.0451440
v -0.0625110 0.1407280 0.0667780
v -0.1028410 0.0420110 0.0101710
v -0.1815990 0.1235070 0.0091150
v -0.0189770 0.0749750 0.0174440
v -0.1169030 0.0395240 0.0090580
v -0.1133570 0.0398540 0.0045450
v -0.1707120 0.1536930 -0.0270520
v -0.1387460 0.0410580 0.0114450
v -0.1157730 0.0395720 0.0043810
v -0.1174520 0.0395640 0.0051980
v -0.1723070 0.1514080 -0.0303780
v -0.1810390 0.1243410 0.0062050
v -0.1367150 0.0403530 0.0126880
v -0.0097960 0.0999730 0.0401790
v -0.1829090 0.1207710 0.0015000
v -0.1809880 0.1244880 0.0033830
v -0.1117280 0.0402860 0.0061880
v -0.1395750 0.0408300 0.0087530
v -0.1103610 0.0405660 0.0088930
v -0.1065490 0.0408920 0.0066780
v -0.1409200 0.0400390 0.0060080
v -0.1735920 0.1493500 -0.0345180
v -0.1865880 0.1082910 -0.0029840
v -0.1864550 0.1100670 -0.0013620
v -0.0072750 0.1014600 0.0417990
v -0.1369880 0.0408280 0.0098870
v -0.1356750 0.0405710 0.0088010
v -0.0718630 0.1481040 0.0720380
v -0.0086730 0.0985590 0.0382310
v -0.1717430 0.1530510 -0.0327360
v -0.1367470 0.0407640 0.0078910
v -0.0058770 0.0990910 0.0388860
v -0.1354320 0.0404940 0.0065160
v -0.0730230 0.1522310 0.0731580
v -0.1080590 0.0405860 0.0031450
v -0.0084190 0.0974380 0.0370960
v -0.1751900 0.1461680 -0.0379840
v -0.1487630 0.0392030 0.0025320
v -0.0722170 0.1562870 0.0738570
v -0.1028520 0.0410860 0.0052430
v -0.1450810 0.0385990 0.0010620
v -0.1852460 0.1154160 0.0004620
v -0.0710390 0.1596910 0.0740110
v -0.0983960 0.0427010 0.0099520
v -0.0717720 0.1630450 0.0745670
v -0.0039750 0.0956540 0.0355240
v -0.0065830 0.0974230 0.0370640
v -0.1728310 0.1507700 -0.0375460
v -0.1000460 0.0418760 0.0069420
v -0.1726220 0.1513850 -0.0387090
v -0.0698110 0.1573150 0.0732380
v -0.0966570 0.0425250 0.0077760
v -0.0035720 0.1013770 0.0411150
v -0.0035460 0.0995620 0.0395260
v -0.1705050 0.1559930 -0.0359180
v -0.0015600 0.1023740 0.0416330
v -0.0680230 0.1509970 0.0713160
v 0.0022010 0.0994050 0.0392580
v -0.1561620 0.1503470 0.0569790
v -0.1542770 0.1513080 0.0587910
v -0.1562840 0.1521350 0.0562170
v -0.1427490 0.0387950 0.0023150
v -0.1404980 0.0388760 0.0016910
v -0.1532710 0.1532680 0.0591690
v 0.0027590 0.1010450 0.0406410
v -0.1398630 0.0397250 0.0046310
v -0.1559610 0.1542940 0.0555260
v -0.0651510 0.1453820 0.0694360
v -0.0642490 0.1478040 0.0696070
v -0.1817880 0.1233950 -0.0004370
v -0.0289020 0.0811610 0.0255110
v -0.1689890 0.1563610 -0.0231450
v -0.1354980 0.0402110 0.0041360
v -0.0016910 0.0974510 0.0376180
v -0.1537590 0.1570390 0.0562800
v -0.0290620 0.0770930 0.0204540
v -0.0254720 0.0797650 0.0221860
v -0.1414950 0.0386160 0.0007100
v -0.1800190 0.1250470 0.0288110
v -0.1792860 0.1268350 0.0296580
v -0.1537630 0.1461630 0.0591730
v -0.0015080 0.0945320 0.0343500
v 0.0000900 0.0978620 0.0380360
v -0.1526790 0.1454700 0.0595490
v -0.1665100 0.1608040 -0.0219220
v -0.1684050 0.1579030 -0.0264360
v -0.1513420 0.1456560 0.0600440
v -0.1797870 0.1263340 0.0275070
v -0.0238260 0.0810450 0.0225420
v -0.0636000 0.1547400 0.0705030
v -0.1496250 0.1502940 0.0613980
v -0.1516630 0.1500710 0.0607300
v -0.1513780 0.1479610 0.0605680
v -0.1527880 0.1475310 0.0599850
v -0.1783830 0.1289860 0.0287500
v -0.0241320 0.0856850 0.0266920
v -0.1539730 0.1486660 0.0593510
v -0.1528800 0.1495780 0.0601140
v -0.0653370 0.1588570 0.0718810
v -0.1323450 0.0383580 0.0141170
v -0.1341150 0.0389790 0.0140450
v -0.1471990 0.1467550 0.0612010
v -0.0213220 0.0840070 0.0235580
v -0.1453150 0.1444350 0.0613570
v -0.1803150 0.1255080 0.0241930
v -0.0267670 0.0858620 0.0284070
v -0.1334550 0.0394210 0.0088910
v -0.1693280 0.1576960 -0.0323100
v -0.1668510 0.1607130 -0.0252570
v -0.1770040 0.1313970 0.0268140
v -0.1255760 0.0381710 0.0154530
v -0.1306550 0.0380910 0.0132460
v -0.1287780 0.0386540 0.0079360
v -0.1272800 0.0386460 0.0083640
v -0.1253590 0.0382700 0.0136500
v -0.1771630 0.1310070 0.0222750
v -0.1322520 0.0390480 0.0085470
v -0.0222470 0.0866270 0.0266970
v -0.1517020 0.1522700 0.0605600
v -0.1302080 0.0388610 0.0073770
v -0.1813140 0.1242210 0.0166190
v -0.1772590 0.1311430 0.0197710
v -0.1499170 0.1560630 0.0611180
v -0.1520130 0.1557890 0.0592830
v -0.1685650 0.1596930 -0.0334510
v -0.1685560 0.1612530 -0.0388750
v -0.1492310 0.1541100 0.0617870
v -0.0601840 0.1552980 0.0696040
v -0.0204500 0.0823470 0.0220510
v -0.0189390 0.0841950 0.0227270
v -0.1433840 0.1508490 0.0630460
v -0.1477420 0.1547640 0.0624230
v -0.1448970 0.1547860 0.0632330
v 0.0058010 0.1104180 0.0501400
v -0.0195390 0.0872910 0.0265430
v -0.0185550 0.0886340 0.0283670
v -0.0208720 0.0895770 0.0300700
v -0.1223250 0.0385930 0.0141900
v -0.1478660 0.1575880 0.0623870
v -0.1800720 0.1265470 0.0164400
v -0.1466870 0.1575090 0.0628940
v -0.1197750 0.0511100 0.0399680
v -0.1192800 0.0531460 0.0415590
v -0.1806140 0.1255410 0.0106760
v -0.1479240 0.1597970 0.0619490
v -0.1788270 0.1286900 0.0146590
v -0.1170940 0.0516560 0.0403030
v -0.1166350 0.0534040 0.0422480
v -0.1505030 0.1588530 0.0595420
v 0.0055670 0.1070270 0.0470300
v -0.0641360 0.1633660 0.0724200
v -0.0675460 0.1647040 0.0736820
v -0.1206340 0.0388860 0.0119590
v -0.1241370 0.0387030 0.0099400
v -0.1140490 0.0532250 0.0423740
v -0.1529360 0.1587060 0.0564240
v -0.1125940 0.0510230 0.0394580
v -0.0160340 0.0877430 0.0261270
v -0.1544030 0.1605170 0.0541270
v -0.0604860 0.1608320 0.0708560
v 0.0079120 0.1040410 0.0446700
v 0.0102280 0.1043830 0.0452740
v -0.1394560 0.1254700 0.0638710
v 0.0111730 0.1087650 0.0490130
v -0.1209480 0.0394880 0.0080150
v -0.1093510 0.0527050 0.0426990
v -0.1040780 0.0537310 0.0440240
v -0.1060060 0.0544980 0.0451790
v -0.0191740 0.0853970 0.0239000
v -0.1365800 0.1295000 0.0666660
v -0.1094850 0.0517380 0.0411640
v -0.1303610 0.0394710 0.0044620
v -0.0168010 0.0855370 0.0233990
v -0.1390010 0.1312620 0.0648580
v -0.1339340 0.0401640 0.0059640
v -0.1366980 0.1316300 0.0666810
v -0.1336750 0.0401120 0.0040450
v 0.0147280 0.1101920 0.0501490
v 0.0109040 0.1117010 0.0512940
v -0.0150230 0.0870350 0.0249610
v -0.1069970 0.0519240 0.0415290
v 0.0151830 0.1122850 0.0515410
v -0.1397430 0.1355450 0.0642170
v -0.1374870 0.1353390 0.0660160
v -0.1281300 0.0393790 0.0039750
v 0.0185350 0.1099230 0.0496460
v 0.0199130 0.1113280 0.0503560
v -0.1021800 0.0536900 0.0435610
v -0.1751350 0.1342760 0.0253580
v 0.0127720 0.1050760 0.0459730
v -0.1739540 0.1363730 0.0276910
v -0.1403450 0.1381010 0.0638470
v 0.0153480 0.1072360 0.0477840
v -0.1372580 0.1386430 0.0657240
v 0.0168920 0.1055160 0.0461250
v -0.1385510 0.1421250 0.0649840
v -0.0256920 0.0781490 0.0205170
v -0.1022420 0.0524350 0.0411700
v -0.1341790 0.1264160 0.0680340
v -0.1712070 0.1418130 0.0247340
v -0.0242500 0.0770430 0.0192310
v -0.1732150 0.1378260 0.0254440
v 0.0175220 0.1082220 0.0484500
v -0.0233080 0.0790410 0.0207880
v 0.0216230 0.1071550 0.0468390
v -0.1331960 0.1281710 0.0684790
v -0.1350190 0.1301640 0.0676520
v -0.1227510 0.0398030 0.0037430
v -0.1227670 0.0772030 0.0556950
v -0.1207650 0.0396720 0.0061850
v -0.0209740 0.0786480 0.0201720
v -0.1738840 0.1365160 0.0211150
v -0.1340330 0.1327760 0.0678450
v -0.1321360 0.1294230 0.0687650
v -0.0510760 0.1030940 0.0551970
v -0.0489670 0.1043980 0.0556690
v 0.0054630 0.1016500 0.0416430
v -0.0492970 0.1076600 0.0580130
v 0.0054290 0.0996950 0.0395180
v -0.1312250 0.1312390 0.0688320
v -0.1234990 0.0830350 0.0583150
v -0.0196860 0.0803040 0.0209130
v 0.0100380 0.1028490 0.0436660
v 0.0124150 0.1027320 0.0435390
v -0.1360050 0.1357230 0.0667720
v 0.0095120 0.0994970 0.0393870
v -0.0472290 0.1095050 0.0584260
v -0.1181580 0.0851220 0.0597140
v -0.0462420 0.1066440 0.0565010
v -0.0460180 0.1081550 0.0573930
v -0.0169750 0.0838290 0.0221590
v 0.0064090 0.0977950 0.0375660
v -0.0153670 0.0817480 0.0211820
v -0.1200940 0.0779090 0.0563170
v 0.0075870 0.0967970 0.0368140
v -0.1727070 0.1385730 0.0218090
v -0.1199540 0.0814370 0.0578030
v -0.1343770 0.1392070 0.0668880
v -0.1730020 0.1384840 0.0176350
v -0.1719760 0.1403640 0.0189830
v -0.0511860 0.0986350 0.0510910
v -0.0496650 0.1008030 0.0523210
v -0.1364500 0.1447030 0.0659020
v -0.1320690 0.1440010 0.0672140
v -0.1314080 0.1369670 0.0680960
v 0.0107710 0.0983020 0.0382960
v 0.0111410 0.0950160 0.0362130
v 0.0158210 0.0979330 0.0386250
v -0.0481890 0.0961250 0.0481580
v 0.0146530 0.1001850 0.0404550
v -0.0486380 0.0986000 0.0499280
v -0.1427790 0.1290930 0.0611440
v -0.0465290 0.1010010 0.0505960
v -0.0437750 0.1018500 0.0495080
v 0.0147280 0.1037030 0.0444950
v -0.1176830 0.0812990 0.0580470
v -0.1697140 0.1441600 0.0294440
v -0.1181050 0.0759530 0.0558350
v 0.0190760 0.1014760 0.0417990
v 0.0196590 0.1042170 0.0444180
v -0.1438310 0.1335710 0.0605250
v -0.1499910 0.0586280 0.0300560
v -0.1523060 0.0609030 0.0297150
v -0.1470240 0.0555440 0.0297480
v -0.1689470 0.1457760 0.0238700
v -0.1680690 0.1469470 0.0265960
v -0.1421410 0.1342980 0.0619570
v -0.1142800 0.0731800 0.0556440
v -0.1126630 0.0741600 0.0565230
v -0.0470720 0.1032100 0.0535020
v -0.1144370 0.0804040 0.0582780
v -0.0451110 0.1061200 0.0554410
v -0.0448930 0.1051670 0.0542540
v -0.1437140 0.1364060 0.0610140
v -0.0457870 0.1028090 0.0519850
v -0.1100730 0.0769210 0.0576460
v -0.1102560 0.0790540 0.0581800
v 0.0183850 0.0973750 0.0383320
v -0.1095600 0.0726350 0.0568170
v -0.1666840 0.1493610 0.0300790
v -0.1053390 0.0713370 0.0576620
v -0.1081100 0.0767010 0.0580790
v 0.0209100 0.0990450 0.0396570
v -0.1443490 0.1412140 0.0614930
v -0.1500990 0.0554380 0.0271700
v -0.1080530 0.0802110 0.0591210
v -0.1068730 0.0793430 0.0593210
v -0.1059690 0.0751590 0.0585250
v -0.0422700 0.1058900 0.0525050
v -0.1511410 0.0537810 0.0248210
v -0.0427650 0.1080010 0.0554870
v -0.0435030 0.1092250 0.0568340
v -0.0407510 0.1096120 0.0553730
v -0.0393110 0.1120850 0.0560070
v -0.1102410 0.0806870 0.0587520
v -0.1115390 0.0838420 0.0599050
v -0.1432720 0.1425220 0.0623030
v 0.0056960 0.1128540 0.0520020
v -0.1382680 0.1449450 0.0651890
v -0.1407250 0.1479330 0.0638710
v -0.1548240 0.0644400 0.0301470
v -0.1380630 0.1483280 0.0650750
v -0.0402890 0.1076670 0.0531910
v -0.1517330 0.0620070 0.0315180
v 0.0083220 0.1142450 0.0528950
v -0.0380360 0.1099700 0.0540820
v -0.1609360 0.1593380 0.0336880
v -0.0375060 0.1086680 0.0527200
v -0.1623940 0.1574890 0.0294300
v -0.0421180 0.1047870 0.0510710
v -0.1088480 0.0838610 0.0603430
v -0.0409750 0.1049260 0.0505970
v -0.1069940 0.0835860 0.0608290
v -0.0412310 0.1029550 0.0490670
v -0.1658270 0.1513680 0.0246710
v -0.1648590 0.1529190 0.0286930
v -0.1344640 0.1466510 0.0664280
v -0.1640290 0.1545100 0.0260950
v -0.1049430 0.0699690 0.0571930
v -0.1101660 0.0694390 0.0554920
v -0.1624250 0.1576520 0.0272460
v -0.1327530 0.1504970 0.0665350
v -0.1031890 0.0743880 0.0593520
v -0.1044400 0.0759830 0.0594440
v -0.1010670 0.0738050 0.0596700
v -0.1015010 0.0704010 0.0579160
v 0.0192830 0.1130950 0.0515460
v 0.0199780 0.1161280 0.0529360
v -0.1697820 0.1444720 0.0204130
v -0.1018880 0.0771350 0.0609740
v -0.0506600 0.1174750 0.0605240
v -0.1442140 0.0552880 0.0326370
v -0.1032250 0.0798880 0.0613690
v -0.1385310 0.1524340 0.0646950
v -0.0502350 0.1102340 0.0592240
v 0.0189620 0.1179340 0.0543820
v -0.1318370 0.1554200 0.0665810
v -0.1371030 0.1575240 0.0650890
v -0.1411670 0.1550530 0.0640710
v -0.0990940 0.0746770 0.0603510
v -0.0978630 0.0701520 0.0579350
v -0.1005750 0.0779430 0.0615620
v -0.1020970 0.0815320 0.0622950
v -0.0481600 0.1124890 0.0595140
v -0.0989290 0.0775060 0.0615500
v -0.0458990 0.1120030 0.0589040
v -0.0458010 0.1148320 0.0594420
v -0.0978710 0.0809180 0.0626670
v -0.0448950 0.1104140 0.0580320
v -0.1322700 0.1594420 0.0663750
v -0.1667110 0.1497560 0.0198890
v -0.0470660 0.1163010 0.0599140
v -0.0480860 0.1200310 0.0604830
v -0.1047430 0.0837450 0.0617850
v -0.1002330 0.0827230 0.0630040
v -0.0973320 0.0847550 0.0636540
v -0.0511560 0.1214060 0.0610490
v -0.1635970 0.1551280 0.0222280
v -0.1418200 0.1492440 0.0634160
v -0.1621730 0.1580600 0.0231180
v -0.0490020 0.1222520 0.0610190
v -0.1738900 0.0499610 -0.0071860
v -0.1733770 0.0478830 -0.0102580
v -0.1635240 0.1553940 0.0209430
v -0.1743620 0.0486490 -0.0112580
v -0.1712050 0.0460980 -0.0100790
v -0.0438990 0.1212500 0.0598200
v -0.0952460 0.0705090 0.0579700
v -0.1453350 0.1580340 0.0632690
v -0.0958690 0.0745950 0.0601010
v -0.0955280 0.0452090 0.0153010
v -0.0930800 0.0703600 0.0575880
v -0.0947660 0.0444020 0.0120660
v -0.0929170 0.0747890 0.0597700
v -0.0955890 0.0787160 0.0618420
v -0.0434730 0.1129370 0.0582510
v -0.1611480 0.1608130 0.0206140
v -0.1731630 0.0472310 -0.0119190
v -0.1752730 0.0494050 -0.0129550
v -0.0400760 0.1152080 0.0573980
v -0.0901070 0.0456690 0.0137370
v -0.0420160 0.1173230 0.0586040
v -0.0935960 0.0797720 0.0619460
v -0.1744570 0.0484370 -0.0154410
v -0.0945170 0.0461440 0.0193450
v -0.1718490 0.0461330 -0.0116550
v -0.0926640 0.0465140 0.0207450
v -0.0879280 0.0751510 0.0586810
v -0.1705790 0.0453670 -0.0113230
v -0.0903180 0.0773100 0.0602130
v -0.0916630 0.0464240 0.0187460
v -0.1717680 0.0460120 -0.0147200
v -0.0919070 0.0822520 0.0624320
v -0.0401750 0.1204610 0.0586410
v -0.1677020 0.0438180 -0.0128930
v -0.1782390 0.1295330 0.0109080
v -0.0945670 0.0848630 0.0636000
v -0.0944700 0.0824220 0.0629350
v -0.0877320 0.0470400 0.0187110
v -0.0863970 0.0477460 0.0207910
v -0.1745550 0.0484530 -0.0181100
v -0.1735970 0.0473430 -0.0177660
v -0.1745260 0.0489210 -0.0199070
v -0.1722130 0.0467970 -0.0204380
v -0.1779690 0.1300650 0.0074950
v -0.1722440 0.0461560 -0.0168590
v -0.1691800 0.0441080 -0.0165990
v -0.1710650 0.0453510 -0.0183830
v -0.0840240 0.0474720 0.0183160
v -0.1694790 0.0443510 -0.0186530
v -0.0814770 0.0480020 0.0179390
v -0.1678510 0.0435220 -0.0179700
v -0.0865760 0.0468350 0.0159360
v -0.1753590 0.0507160 -0.0223170
v -0.0863250 0.0462420 0.0127340
v -0.1741540 0.0494320 -0.0223150
v -0.1751500 0.0507650 -0.0245320
v -0.0818470 0.0475500 0.0157110
v -0.0892670 0.0866880 0.0628950
v -0.1737340 0.0496370 -0.0244960
v -0.0831120 0.0471440 0.0140490
v -0.1707540 0.0457460 -0.0208850
v -0.1695750 0.0447810 -0.0201940
v -0.1707690 0.0476530 -0.0255000
v -0.1700700 0.0466000 -0.0240670
v -0.1138970 0.0616060 0.0489220
v -0.1164410 0.0598710 0.0469060
v -0.1164170 0.0577210 0.0457220
v -0.0947010 0.0433500 0.0090430
v -0.1798100 0.1269210 0.0002550
v -0.1668200 0.0434950 -0.0200580
v -0.1182340 0.0701870 0.0525300
v -0.1650560 0.0432740 -0.0072050
v -0.0910790 0.0440870 0.0093620
v -0.1649720 0.0429050 -0.0096580
v -0.1631640 0.0420480 -0.0108540
v -0.1609080 0.0408100 -0.0080950
v -0.1162410 0.0682220 0.0520000
v -0.1155070 0.0706830 0.0538550
v -0.1192510 0.0636560 0.0474520
v -0.1670290 0.0433450 -0.0150910
v -0.1648340 0.0426770 -0.0146820
v -0.1192550 0.0651740 0.0483690
v -0.1609520 0.0411790 -0.0111850
v -0.1629910 0.0421510 -0.0133750
v -0.1607110 0.0416520 -0.0138280
v -0.1584480 0.0407100 -0.0117740
v -0.0920190 0.0431690 0.0071160
v -0.1676060 0.0445520 -0.0085120
v -0.1171060 0.0642630 0.0487200
v -0.1141350 0.0650370 0.0509300
v -0.1675300 0.0439570 -0.0106110
v -0.0878230 0.0454430 0.0109500
v -0.0852570 0.0444510 0.0061430
v -0.1096680 0.0558650 0.0465110
v -0.1096760 0.0573530 0.0478400
v -0.1123450 0.0572020 0.0470000
v -0.0843780 0.0463900 0.0122190
v -0.0863200 0.0455740 0.0105210
v -0.0816160 0.0456170 0.0098560
v -0.1114530 0.0583980 0.0480980
v -0.1117070 0.0619080 0.0499690
v -0.1097460 0.0617840 0.0504420
v -0.1088470 0.0583090 0.0485950
v -0.1573600 0.0395900 -0.0066210
v -0.0847190 0.0447130 0.0072660
v -0.1593710 0.0402770 -0.0090490
v -0.1073520 0.0562660 0.0471160
v -0.1556060 0.0394770 -0.0091210
v -0.1021680 0.0566920 0.0478890
v -0.1057790 0.0615340 0.0509840
v -0.1121690 0.0676770 0.0535910
v -0.1098540 0.0679390 0.0547100
v -0.1087030 0.0665150 0.0540640
v -0.1101190 0.0706830 0.0560560
v -0.0800480 0.0469750 0.0123690
v -0.1058070 0.0684360 0.0561820
v -0.0945610 0.0554620 0.0409970
v -0.0937500 0.0549860 0.0382500
v -0.0912720 0.0559470 0.0383780
v -0.1649730 0.0425940 -0.0181250
v -0.1046220 0.0668190 0.0553190
v -0.0877070 0.0567630 0.0379990
v -0.0883760 0.0572190 0.0411640
v -0.1619220 0.0422480 -0.0159870
v -0.0919520 0.0549670 0.0367070
v -0.0897800 0.0559600 0.0371910
v -0.1586650 0.0420220 -0.0164880
v -0.1619950 0.0420820 -0.0181310
v -0.0851970 0.0578210 0.0390530
v -0.1637240 0.0424620 -0.0198950
v -0.0870650 0.0562400 0.0360200
v -0.1051770 0.0645520 0.0533140
v -0.1587540 0.0417750 -0.0188770
v -0.1601850 0.0421700 -0.0203040
v -0.1189620 0.0558100 0.0435950
v -0.1157920 0.0556130 0.0444190
v -0.1124320 0.0553140 0.0452310
v -0.1573900 0.0417580 -0.0162630
v -0.0818660 0.0532430 0.0287700
v -0.0813820 0.0514830 0.0251870
v -0.1557040 0.0409440 -0.0147360
v -0.0812780 0.0542590 0.0296040
v -0.1548910 0.0411910 -0.0182860
v -0.0790050 0.0554700 0.0282600
v -0.0810780 0.0498770 0.0223850
v -0.0792690 0.0532860 0.0254620
v -0.1099480 0.0541070 0.0445030
v -0.1544350 0.0413120 -0.0195010
v -0.0772080 0.0528330 0.0229320
v -0.0769570 0.0554210 0.0255450
v -0.0810280 0.0490560 0.0206390
v -0.0785880 0.0501150 0.0205750
v -0.0781920 0.0490180 0.0178390
v -0.1180660 0.0730420 0.0544300
v -0.1752620 0.0513730 -0.0297700
v -0.1735520 0.0500430 -0.0275140
v -0.0766310 0.0516460 0.0209360
v -0.0776210 0.0476140 0.0136150
v -0.1700860 0.0484190 -0.0300680
v -0.0769420 0.0483350 0.0153470
v -0.0744180 0.0512470 0.0183300
v -0.0762750 0.0493950 0.0168990
v -0.0718630 0.0495400 0.0150010
v -0.1037720 0.0581270 0.0490320
v -0.1011370 0.0576120 0.0486140
v -0.1010550 0.0608500 0.0508240
v -0.0697860 0.0506930 0.0154560
v -0.0971410 0.0608570 0.0505780
v -0.0988380 0.0624750 0.0521580
v -0.0992220 0.0595630 0.0497950
v -0.0979380 0.0583750 0.0486180
v -0.0689080 0.0529720 0.0171990
v -0.1022270 0.0657090 0.0548380
v -0.1037480 0.0678230 0.0562000
v -0.0658630 0.0533660 0.0160260
v -0.1000830 0.0670900 0.0560260
v -0.0976160 0.0642200 0.0540180
v -0.0796750 0.0455570 0.0088080
v -0.0770710 0.0461480 0.0095160
v -0.0734760 0.0465930 0.0078700
v -0.0747720 0.0469720 0.0105580
v -0.0943480 0.0610210 0.0505460
v -0.0940670 0.0625350 0.0524620
v -0.0899380 0.0625840 0.0518990
v -0.0926970 0.0600130 0.0488500
v -0.0887660 0.0614200 0.0501840
v -0.0700070 0.0489930 0.0129280
v -0.0954820 0.0647830 0.0545450
v -0.0936290 0.0660550 0.0552820
v -0.0930210 0.0635150 0.0534060
v -0.0926310 0.0643830 0.0541170
v -0.0672670 0.0500580 0.0130600
v -0.0690570 0.0485710 0.0110690
v -0.0656660 0.0514930 0.0140590
v -0.0664410 0.0495110 0.0111580
v -0.0876300 0.0656210 0.0540130
v -0.0909290 0.0673760 0.0556540
v -0.0703070 0.0472200 0.0077650
v -0.0650470 0.0492960 0.0089380
v -0.0874560 0.0636140 0.0524380
v -0.1015530 0.0555440 0.0465870
v -0.0626940 0.0533540 0.0149750
v -0.0998760 0.0564160 0.0473680
v -0.0997550 0.0554130 0.0459120
v -0.0603320 0.0543720 0.0154190
v -0.0961950 0.0572040 0.0466250
v -0.0943980 0.0588670 0.0478540
v -0.0603960 0.0534530 0.0140180
v -0.0612380 0.0520650 0.0120730
v -0.0964880 0.0559680 0.0445700
v -0.0934970 0.0572650 0.0451060
v -0.0595560 0.0530040 0.0124080
v -0.0893840 0.0593870 0.0468120
v -0.0557350 0.0544710 0.0109490
v -0.0866780 0.0609470 0.0486880
v -0.0854500 0.0621280 0.0501860
v -0.0857540 0.0590190 0.0439600
v -0.0907770 0.0571850 0.0430340
v -0.0815360 0.0590340 0.0389550
v -0.0804710 0.0598020 0.0397490
v -0.0796730 0.0611200 0.0415750
v -0.0810470 0.0610920 0.0435890
v -0.0786520 0.0601360 0.0374940
v -0.0779380 0.0611460 0.0383810
v -0.0782760 0.0627490 0.0420350
v -0.0754780 0.0665490 0.0432220
v -0.0766460 0.0599280 0.0338250
v -0.0850650 0.0773690 0.0589040
v -0.0816460 0.0575970 0.0342970
v -0.0838950 0.0788160 0.0589430
v -0.0820730 0.0564210 0.0325510
v -0.0772550 0.0581260 0.0303670
v -0.0846970 0.0852030 0.0608550
v -0.0748240 0.0617950 0.0349790
v -0.0816630 0.0861030 0.0596560
v -0.0760040 0.0632200 0.0385670
v -0.0745610 0.0641440 0.0379560
v -0.0731000 0.0645840 0.0370240
v -0.0734560 0.0609890 0.0321550
v -0.0851220 0.0630430 0.0512650
v -0.0723510 0.0634590 0.0350100
v -0.0836870 0.0630140 0.0505080
v -0.0856840 0.0674040 0.0546790
v -0.0851050 0.0720050 0.0566740
v -0.0725200 0.0674300 0.0401790
v -0.0717570 0.0703580 0.0432130
v -0.0831160 0.0699800 0.0552070
v -0.0825340 0.0732010 0.0563150
v -0.0843360 0.0659030 0.0534330
v -0.0712880 0.0668870 0.0384440
v -0.0829310 0.0675370 0.0539310
v -0.0703480 0.0704010 0.0415250
v -0.0832460 0.0642790 0.0517200
v -0.0818810 0.0657410 0.0521600
v -0.0812950 0.0682670 0.0535100
v -0.0807930 0.0650780 0.0506270
v -0.0796560 0.0679910 0.0520280
v -0.0794670 0.0663920 0.0505890
v -0.0706940 0.0648400 0.0356950
v -0.0804170 0.0705310 0.0540620
v -0.0760440 0.0710480 0.0506770
v -0.0787510 0.0568970 0.0299750
v -0.0846020 0.0609680 0.0472920
v -0.0819690 0.0621550 0.0473570
v -0.0807480 0.0637350 0.0488610
v -0.0804560 0.0629920 0.0471870
v -0.0841220 0.0595240 0.0436280
v -0.0763950 0.0569400 0.0269280
v -0.0793040 0.0640680 0.0475050
v -0.0735950 0.0592780 0.0281040
v -0.0786400 0.0652660 0.0483220
v -0.0769990 0.0677260 0.0487890
v -0.0782030 0.0646680 0.0463130
v -0.0735210 0.0584130 0.0265430
v -0.0719920 0.0598050 0.0276420
v -0.0758060 0.0679870 0.0469960
v -0.0740150 0.0712150 0.0486150
v -0.0735180 0.0731500 0.0497600
v -0.0722390 0.0719140 0.0464200
v -0.0738790 0.0693700 0.0451450
v -0.0828420 0.0767200 0.0578570
v -0.0803490 0.0758970 0.0561980
v -0.0819480 0.0796180 0.0582850
v -0.0799940 0.0781660 0.0567360
v -0.0800970 0.0844000 0.0583770
v -0.0786010 0.0750410 0.0546750
v -0.0774290 0.0774540 0.0547460
v -0.0746430 0.0763720 0.0521560
v -0.0743380 0.0737440 0.0508320
v -0.0739810 0.0813910 0.0533830
v -0.0712360 0.0785760 0.0503010
v -0.0760310 0.0843450 0.0556160
v -0.0698430 0.0868260 0.0525100
v -0.0727140 0.0749160 0.0500160
v -0.0719420 0.0746880 0.0489590
v -0.0710340 0.0741920 0.0471820
v -0.0698870 0.0763860 0.0476850
v -0.0695700 0.0789530 0.0490940
v -0.0683320 0.0844250 0.0507530
v -0.0649270 0.0830000 0.0471830
v -0.0650970 0.0861180 0.0491550
v -0.0636130 0.0853240 0.0476590
v -0.0616450 0.0852660 0.0464290
v -0.1193420 0.1028150 0.0665090
v -0.1160700 0.1016990 0.0666920
v -0.1084650 0.3144200 -0.0075000
v -0.1064170 0.3202340 -0.0038050
v -0.1059170 0.3228920 -0.0088270
v 0.0080900 0.2980970 0.0966190
v 0.0041120 0.2970610 0.0978300
v 0.0048760 0.2916340 0.0982210
v -0.1512760 0.1973670 -0.0232850
v -0.1507690 0.1956320 -0.0157570
v -0.1490780 0.2010570 -0.0205890
v -0.0546930 0.4041720 0.0789220
v -0.0508180 0.4050310 0.0816880
v -0.0507000 0.4117660 0.0806720
v -0.0378890 0.1759970 0.0696870
v -0.0368490 0.1715090 0.0685680
v -0.0297980 0.1711060 0.0679170
v -0.0299940 0.1734980 0.0686380
v -0.0353670 0.1774150 0.0700240
v -0.1041670 0.3257890 0.0087910
v -0.1057250 0.3199270 0.0081850
v -0.1049450 0.3225010 0.0117090
v -0.1466710 0.1601680 0.0627510
v -0.1467030 0.1630210 0.0619560
v -0.1046850 0.3248950 0.0035780
v -0.0519260 0.4115060 0.0797630
v -0.1510630 0.1622360 0.0573290
v -0.0001900 0.3023740 0.0982950
v -0.0041990 0.2983000 0.0994660
v -0.1484060 0.1631170 0.0602760
v -0.1475420 0.2023610 -0.0138570
v -0.1470310 0.2059870 -0.0204160
v -0.1484410 0.2014960 -0.0178020
v -0.0266090 0.1675780 0.0665880
v -0.0320110 0.1680290 0.0674800
v -0.1476360 0.1643670 0.0605750
v 0.0025050 0.3052620 0.0974420
v -0.0049700 0.3032750 0.0994040
v -0.0062990 0.3089670 0.0993620
v -0.0571320 0.4022340 0.0771870
v -0.0564810 0.4084890 0.0766780
v -0.0605020 0.4041740 0.0736230
v -0.0251000 0.1700850 0.0672420
v -0.0246750 0.1722320 0.0679180
v -0.1037670 0.3278560 0.0050190
v -0.1031970 0.3288980 0.0089730
v -0.1013420 0.3343000 0.0103610
v -0.0587040 0.4101600 0.0742610
v -0.0549070 0.4139490 0.0768100
v 0.0057440 0.3065350 0.0964650
v -0.1043590 0.3262810 0.0006650
v -0.0181780 0.1708460 0.0674380
v -0.1517410 0.1650680 0.0548990
v -0.1485310 0.2037620 -0.0233970
v -0.1501290 0.1673740 0.0558770
v -0.1022800 0.3318140 0.0015560
v -0.1494120 0.2037230 -0.0274360
v -0.0494500 0.3783900 0.0877950
v -0.0488910 0.3744660 0.0890160
v -0.0444690 0.3811430 0.0900380
v -0.0490730 0.3827680 0.0870370
v -0.1476100 0.1697160 0.0576310
v -0.1448950 0.1692670 0.0606890
v -0.1009600 0.3353290 0.0067210
v -0.1505450 0.1679590 0.0547930
v -0.1015580 0.3339470 0.0005880
v -0.0374790 0.2343440 0.0885220
v -0.0295880 0.2341240 0.0884240
v -0.0360460 0.2364560 0.0889360
v -0.0321450 0.1777240 0.0701640
v -0.0285610 0.1768730 0.0698720
v -0.0349230 0.2384570 0.0890730
v -0.0305330 0.2432640 0.0888500
v -0.0345400 0.2428570 0.0891450
v -0.0277240 0.2360270 0.0887670
v -0.1450650 0.2089280 -0.0140220
v -0.1443940 0.2122290 -0.0191020
v -0.0236380 0.2394790 0.0891110
v -0.0303050 0.2394550 0.0890310
v -0.0236690 0.1744780 0.0686920
v -0.0252520 0.2354010 0.0884100
v -0.0999250 0.3380670 0.0108490
v -0.1473900 0.1742830 0.0549470
v -0.1472860 0.1727940 0.0563790
v -0.0237800 0.1777380 0.0700940
v -0.0412530 0.3793430 0.0917580
v -0.0455240 0.3732180 0.0910920
v -0.1459280 0.2104680 -0.0249500
v -0.0256510 0.2397580 0.0891240
v -0.0422130 0.3827510 0.0908570
v -0.1464520 0.1722860 0.0577890
v -0.0290280 0.2438570 0.0888920
v -0.0204680 0.1780270 0.0699410
v -0.0990030 0.3409150 0.0097880
v -0.0986520 0.3421830 0.0127890
v -0.1429160 0.2153260 -0.0164180
v -0.1002170 0.3377620 0.0056920
v -0.0318730 0.2452390 0.0889560
v -0.0440670 0.3876720 0.0888920
v -0.1007550 0.3368410 0.0002400
v -0.0287160 0.2477290 0.0889790
v -0.0310630 0.2490010 0.0891230
v -0.1352780 0.1654750 0.0654070
v -0.0251080 0.2459700 0.0891240
v -0.0279260 0.2504580 0.0891670
v -0.0288420 0.2546530 0.0896440
v -0.0346500 0.2509670 0.0896990
v -0.0481560 0.3885180 0.0866080
v -0.0468500 0.3916020 0.0867620
v -0.1001270 0.3396660 0.0009760
v -0.0587750 0.2048200 0.0810960
v -0.0528820 0.2058430 0.0805260
v -0.0535440 0.2117060 0.0816700
v -0.1317220 0.1655310 0.0666610
v -0.0994010 0.3417350 0.0028640
v -0.0985580 0.3429380 0.0073130
v -0.1295100 0.1622800 0.0674780
v -0.0390730 0.3875230 0.0910890
v -0.0419220 0.3893890 0.0895490
v -0.1053610 0.3233660 -0.0011020
v -0.1064350 0.3188030 0.0022450
v -0.1427010 0.2166110 -0.0193740
v -0.1039390 0.3283850 -0.0084400
v -0.0614280 0.2166210 0.0833210
v -0.0671310 0.2114190 0.0826530
v -0.0607560 0.2130410 0.0825130
v -0.0541690 0.1960420 0.0791950
v -0.0565000 0.2011540 0.0801850
v -0.0579850 0.1954550 0.0794410
v -0.0263200 0.2540630 0.0895060
v -0.1285150 0.1651370 0.0680420
v -0.1284360 0.1682120 0.0680820
v -0.1309840 0.1739250 0.0668480
v -0.1030270 0.3305480 -0.0039520
v -0.0232280 0.2379600 0.0888790
v -0.0408070 0.3935680 0.0894770
v -0.0439990 0.3959070 0.0872930
v -0.0411340 0.3974150 0.0887610
v -0.0495800 0.2024590 0.0795670
v -0.0504060 0.1957670 0.0786090
v -0.1510350 0.2014570 -0.0306860
v -0.1522760 0.1959400 -0.0256590
v -0.1347100 0.1731970 0.0655610
v -0.0235490 0.2328500 0.0870980
v -0.0190500 0.2370550 0.0882410
v -0.1294440 0.1721280 0.0676140
v -0.0483650 0.3912140 0.0859870
v -0.0509200 0.3927670 0.0839020
v -0.1525670 0.1977900 -0.0319120
v -0.1529740 0.1951400 -0.0286630
v -0.0710890 0.2165350 0.0835500
v -0.0685480 0.2168690 0.0834870
v -0.0709930 0.2209470 0.0840470
v -0.0671190 0.2217170 0.0841460
v -0.1330660 0.1777730 0.0663380
v -0.0464840 0.3978530 0.0855960
v -0.0195390 0.2434130 0.0893470
v -0.1299490 0.1774910 0.0672160
v -0.0635060 0.2185860 0.0837320
v -0.1451000 0.1606870 0.0632370
v -0.1443090 0.1645150 0.0630420
v -0.0170710 0.2405840 0.0890380
v -0.0571910 0.2106730 0.0818450
v -0.1384770 0.1620120 0.0646030
v -0.1483450 0.2070510 -0.0290990
v -0.1405120 0.1658960 0.0641030
v -0.1445190 0.1670670 0.0621000
v -0.0624510 0.2207340 0.0841800
v -0.0392930 0.3825350 0.0919630
v -0.1015680 0.3359860 -0.0087810
v -0.1015850 0.3355580 -0.0054780
v -0.1422490 0.1667400 0.0635470
v -0.1419850 0.1698590 0.0631970
v -0.0532630 0.2139640 0.0821470
v -0.1535480 0.1976400 -0.0360900
v -0.1523700 0.2001140 -0.0348730
v -0.0368300 0.3840950 0.0923680
v -0.1021390 0.2341210 0.0892240
v -0.1008880 0.2341100 0.0900430
v -0.1004570 0.2361110 0.0906690
v -0.1021640 0.2357960 0.0894000
v -0.0219230 0.2479410 0.0892910
v -0.0990900 0.2351340 0.0912290
v -0.0987710 0.2305100 0.0902150
v -0.1005410 0.3391370 -0.0032500
v -0.0357650 0.3798200 0.0933290
v -0.0326540 0.3813250 0.0934850
v -0.0294250 0.3878950 0.0930170
v -0.1005170 0.2380890 0.0907680
v -0.0331110 0.3883680 0.0924680
v -0.1005550 0.2404520 0.0905970
v -0.0986750 0.2378990 0.0918220
v -0.1487480 0.2074020 -0.0309110
v -0.0986480 0.2415580 0.0920970
v -0.0239430 0.2531890 0.0895320
v -0.1504340 0.2067830 -0.0354320
v -0.1431360 0.1696350 0.0623350
v -0.0366170 0.3901900 0.0914430
v -0.1001790 0.2423540 0.0906330
v -0.0482580 0.2067830 0.0799050
v -0.1000020 0.3420560 -0.0096790
v -0.0158810 0.2457660 0.0898130
v -0.0202330 0.2498010 0.0895450
v -0.0389930 0.3937050 0.0901890
v -0.1434060 0.1725440 0.0610500
v -0.1081740 0.2330480 0.0813140
v -0.1073290 0.2303810 0.0826300
v -0.1058700 0.2340340 0.0844690
v -0.0393190 0.3973890 0.0896270
v -0.1099640 0.2307530 0.0791750
v -0.1092000 0.2340460 0.0795700
v -0.0145040 0.2501350 0.0903390
v -0.0364850 0.3973130 0.0904390
v -0.0459830 0.2005110 0.0784640
v -0.1395300 0.1722980 0.0640330
v -0.1412090 0.1752200 0.0620770
v -0.1403150 0.1734280 0.0633640
v -0.1390310 0.1709580 0.0643420
v -0.1366560 0.1755350 0.0648960
v -0.0174660 0.2332340 0.0866790
v -0.0155410 0.2358030 0.0877320
v -0.1071990 0.2372430 0.0820760
v -0.1087570 0.2375810 0.0791780
v -0.1472450 0.2118150 -0.0321310
v -0.0991760 0.3448490 -0.0037960
v -0.1070320 0.2398160 0.0812170
v -0.1493020 0.2096690 -0.0354100
v -0.1103080 0.3071500 -0.0105390
v -0.1112970 0.3040360 -0.0066890
v -0.1098340 0.3088460 -0.0071570
v -0.1080430 0.2418620 0.0782680
v -0.0140470 0.2392320 0.0887950
v -0.1374310 0.1772440 0.0644090
v -0.1036080 0.2317210 0.0870650
v -0.1031780 0.2350520 0.0881920
v -0.0341180 0.3936370 0.0915840
v -0.1388170 0.1782310 0.0633120
v -0.0156570 0.2431260 0.0895360
v -0.1460180 0.2113660 -0.0271610
v -0.0453190 0.1959860 0.0777410
v -0.1049780 0.2363450 0.0856190
v -0.1458940 0.2142250 -0.0304700
v -0.1097310 0.3097550 -0.0140370
v -0.1028820 0.2387150 0.0885040
v -0.1038210 0.2386950 0.0871950
v -0.0417340 0.2032480 0.0779710
v -0.0074310 0.2391180 0.0897080
v -0.1463180 0.2151210 -0.0339700
v -0.0114550 0.2431730 0.0899960
v -0.1083340 0.3151760 -0.0121030
v -0.1441040 0.1759320 0.0589960
v -0.1052100 0.2385940 0.0845930
v -0.0128750 0.2347590 0.0876040
v -0.0053580 0.2363160 0.0891900
v -0.1032360 0.2406790 0.0873540
v -0.1446430 0.1772980 0.0578590
v -0.1044240 0.2410050 0.0847160
v -0.0448040 0.2073300 0.0792900
v -0.1012760 0.2288320 0.0883400
v -0.1027380 0.2307600 0.0876980
v -0.1427750 0.2188160 -0.0244680
v -0.1108020 0.3047650 -0.0133990
v -0.0409490 0.2055160 0.0782690
v -0.0997620 0.2276740 0.0889020
v -0.0079950 0.2438910 0.0908270
v -0.1448590 0.1784750 0.0567500
v -0.1104280 0.3057670 -0.0192030
v -0.1444040 0.2153730 -0.0260830
v -0.1023440 0.2407300 0.0886440
v -0.0472060 0.4024050 0.0843430
v -0.1049710 0.2289350 0.0851330
v -0.1081110 0.3158140 -0.0141320
v -0.1090910 0.3110270 -0.0177740
v -0.0460790 0.2104440 0.0803800
v -0.0419010 0.4038310 0.0870280
v -0.0109360 0.2528430 0.0912410
v -0.0159760 0.2539630 0.0907210
v -0.0106040 0.2460050 0.0906120
v -0.0477330 0.2142860 0.0817150
v -0.1076930 0.3167070 -0.0160770
v -0.1067830 0.3199140 -0.0137030
v -0.1012610 0.2456910 0.0871450
v -0.1413970 0.2197120 -0.0151880
v -0.1399850 0.2238950 -0.0182660
v -0.1086070 0.3111390 -0.0232580
v -0.0483520 0.4094500 0.0825950
v -0.0405730 0.2100760 0.0794080
v -0.0997620 0.2462750 0.0892780
v -0.0098420 0.2498550 0.0910590
v -0.1099070 0.3056140 -0.0248460
v -0.1036910 0.2432550 0.0843110
v -0.0460470 0.4087060 0.0840810
v -0.0091530 0.2526370 0.0915910
v -0.1308120 0.1806440 0.0672080
v -0.0429530 0.2143510 0.0811940
v -0.1331670 0.1809480 0.0664470
v -0.0260970 0.2590070 0.0901900
v -0.1326280 0.1852710 0.0672430
v -0.1367640 0.1806350 0.0645470
v -0.1340440 0.1853810 0.0663830
v -0.0224200 0.2596370 0.0903720
v -0.1073180 0.3157650 -0.0222500
v -0.1312410 0.1858330 0.0677580
v -0.1282180 0.1822690 0.0680090
v -0.0422520 0.4090510 0.0859310
v -0.1010690 0.2488870 0.0860650
v -0.0236650 0.2632150 0.0907510
v -0.0990930 0.2511130 0.0881500
v -0.0402990 0.1968780 0.0767530
v -0.1320730 0.1876210 0.0674820
v -0.1338200 0.1872600 0.0663540
v -0.1319550 0.1899610 0.0671880
v -0.1317180 0.1930630 0.0665650
v -0.1300830 0.1886250 0.0681330
v -0.0587380 0.2187470 0.0838100
v -0.0201080 0.2555250 0.0902320
v -0.1048750 0.2434850 0.0824250
v -0.1088330 0.3076960 -0.0276000
v -0.1398480 0.2255860 -0.0215630
v -0.1023920 0.2468070 0.0842560
v -0.0389430 0.4111360 0.0873420
v -0.1074040 0.3141730 -0.0248200
v -0.1410760 0.2233280 -0.0248780
v -0.0202750 0.2620890 0.0910330
v -0.1304060 0.1928890 0.0677540
v -0.0441870 0.4152760 0.0840320
v -0.1058250 0.2443620 0.0802560
v -0.0587510 0.2215770 0.0846500
v -0.0165630 0.2567320 0.0911300
v -0.0604500 0.2238820 0.0850210
v -0.0259330 0.2635860 0.0907750
v -0.1035280 0.2476260 0.0822780
v -0.1401290 0.1807070 0.0617020
v -0.1419240 0.1809280 0.0597380
v -0.0224060 0.2644990 0.0910630
v -0.1058490 0.3213840 -0.0200460
v -0.0543810 0.2248530 0.0859040
v -0.0203770 0.2641840 0.0913470
v -0.1034380 0.2523110 0.0800750
v -0.1062880 0.3194600 -0.0233550
v -0.1371020 0.1832410 0.0641050
v -0.0381200 0.4040740 0.0887880
v -0.0547310 0.2190200 0.0838980
v -0.0510340 0.2174200 0.0831380
v -0.0504830 0.2215340 0.0848780
v -0.0364770 0.4032050 0.0895480
v -0.1395260 0.1843330 0.0613960
v -0.0130690 0.2572410 0.0919470
v -0.1387430 0.1869710 0.0610120
v -0.1378810 0.1868650 0.0623250
v -0.1063540 0.3167620 -0.0268130
v -0.1443810 0.2171380 -0.0284880
v -0.0139520 0.2595190 0.0921820
v -0.1415720 0.1835730 0.0587970
v -0.1012580 0.2524860 0.0837000
v -0.0521880 0.2235170 0.0856310
v -0.0980250 0.2549690 0.0875030
v -0.0092260 0.2555950 0.0922700
v -0.1431560 0.1820510 0.0571220
v -0.0331960 0.4058390 0.0901440
v -0.1444570 0.1810570 0.0551720
v -0.1423500 0.2228890 -0.0302500
v -0.1406490 0.2254950 -0.0281380
v -0.1052140 0.3249030 -0.0155340
v -0.1028760 0.2554510 0.0790380
v -0.0471940 0.2182700 0.0830860
v -0.0032340 0.2385080 0.0904550
v -0.1446860 0.2185910 -0.0326210
v -0.0982770 0.2577480 0.0857060
v -0.0992860 0.2583210 0.0835820
v -0.1050470 0.3250160 -0.0180160
v -0.1410490 0.1873410 0.0557720
v -0.0339050 0.4100590 0.0895000
v -0.0035090 0.2409850 0.0913370
v -0.0503320 0.2241550 0.0858070
v -0.0053920 0.2445880 0.0918600
v -0.1011730 0.2592440 0.0800030
v -0.0481400 0.2227380 0.0850970
v -0.1403430 0.1868920 0.0579630
v -0.1374160 0.1912400 0.0603770
v 0.0010740 0.2343150 0.0896970
v 0.0031710 0.2382490 0.0924570
v -0.0006300 0.2385140 0.0912880
v -0.1387510 0.1903930 0.0584970
v -0.1002330 0.2623670 0.0796750
v -0.0981320 0.2636920 0.0825270
v -0.0435500 0.2213800 0.0836980
v -0.1439820 0.2211560 -0.0338640
v -0.0976800 0.2304560 0.0905210
v -0.0980290 0.2357340 0.0917350
v -0.0967970 0.2343480 0.0917240
v -0.0964660 0.2303630 0.0906770
v -0.1385380 0.1924470 0.0566360
v -0.0953130 0.2333650 0.0916300
v -0.1053950 0.3202980 -0.0266030
v -0.1042540 0.3247560 -0.0254070
v -0.0934740 0.2383430 0.0927710
v -0.1388050 0.2290450 -0.0252500
v 0.0001980 0.2438740 0.0939550
v -0.0442790 0.2251390 0.0853020
v -0.0355380 0.4118680 0.0887100
v -0.0970360 0.2421070 0.0929020
v -0.0950620 0.2400440 0.0929700
v -0.1041660 0.3282890 -0.0118500
v -0.0365070 0.4158590 0.0876940
v -0.0077540 0.2470950 0.0914430
v -0.1394940 0.2291290 -0.0289760
v -0.0070440 0.2508450 0.0921180
v -0.0061240 0.2467650 0.0920470
v -0.1369820 0.1861180 0.0636420
v -0.0331170 0.4140260 0.0891220
v -0.0938840 0.2311140 0.0909900
v -0.0928440 0.2349670 0.0920390
v -0.0915410 0.2323780 0.0912690
v -0.0515150 0.2279550 0.0868150
v -0.0063230 0.2547720 0.0930740
v -0.0470840 0.2300710 0.0873270
v -0.0898870 0.2368090 0.0922870
v -0.1394650 0.2302860 -0.0308870
v -0.0021540 0.2462110 0.0936860
v -0.0453390 0.2271420 0.0861760
v -0.0923960 0.2415100 0.0932910
v -0.1346050 0.1888720 0.0652020
v -0.1023990 0.3339310 -0.0139260
v -0.0902960 0.2385150 0.0926870
v -0.1351660 0.1898950 0.0641620
v -0.0442840 0.2306910 0.0874550
v -0.0975480 0.2440580 0.0926640
v 0.0075490 0.2393030 0.0947450
v -0.0945320 0.2430580 0.0934100
v -0.0959220 0.2449350 0.0931930
v -0.1373190 0.2337270 -0.0267260
v -0.0985350 0.2446500 0.0917240
v -0.0954910 0.2476140 0.0929730
v 0.0067190 0.2345650 0.0914250
v 0.0053130 0.2325840 0.0897080
v -0.1035230 0.3304660 -0.0149820
v -0.1353600 0.1939730 0.0615210
v -0.1335530 0.1954960 0.0631540
v -0.0966780 0.2483250 0.0920740
v 0.0089790 0.2370530 0.0941270
v -0.0974980 0.2483110 0.0912450
v -0.0626860 0.3992890 0.0726560
v -0.0663980 0.3961390 0.0695350
v -0.0631070 0.3935500 0.0740680
v -0.1394870 0.2227730 -0.0106810
v -0.1372600 0.2300930 -0.0166340
v -0.0666650 0.4002750 0.0678530
v -0.0628560 0.4024150 0.0716730
v -0.1304790 0.1993690 0.0647550
v -0.0361600 0.2054130 0.0776070
v -0.0938050 0.2467370 0.0935200
v -0.0918600 0.2447800 0.0936380
v -0.0339260 0.2065680 0.0777400
v -0.1373470 0.2284140 -0.0113490
v -0.1358000 0.2329470 -0.0125900
v -0.0342600 0.2136380 0.0798900
v -0.1293310 0.2253190 0.0382010
v -0.1276110 0.2245950 0.0452460
v -0.1261110 0.2296950 0.0444680
v -0.0938230 0.2513590 0.0927760
v -0.0921350 0.2492060 0.0934120
v -0.0915970 0.2466880 0.0936950
v -0.0373150 0.2192600 0.0825080
v -0.0383770 0.2148590 0.0808110
v -0.1376160 0.1924900 0.0589090
v -0.0643110 0.4066150 0.0694700
v -0.1371420 0.2315660 -0.0209850
v -0.0624280 0.4081810 0.0711980
v -0.0329520 0.2099690 0.0788260
v -0.0678790 0.4032620 0.0657680
v -0.1361250 0.1957460 0.0579770
v -0.1018300 0.3359860 -0.0123240
v -0.0677200 0.4085970 0.0650250
v -0.1370890 0.1955080 0.0560560
v -0.0843340 0.3513930 0.0592070
v -0.0836890 0.3486460 0.0612060
v -0.0828670 0.3555120 0.0597970
v -0.0894760 0.2308260 0.0905460
v -0.0648190 0.4119290 0.0677680
v -0.0863820 0.2373400 0.0919440
v -0.0861120 0.2347540 0.0911850
v -0.1022360 0.3339170 -0.0188520
v -0.1552560 0.1615250 0.0522630
v -0.1368750 0.2330310 -0.0233380
v -0.0872880 0.2410320 0.0927490
v -0.0914840 0.3388540 0.0515830
v -0.0903490 0.3371640 0.0546430
v -0.0886340 0.3422020 0.0553340
v -0.0333710 0.2158510 0.0805500
v -0.1004530 0.3412860 -0.0139540
v -0.1573860 0.1608060 0.0487140
v -0.0631300 0.4148300 0.0688680
v -0.0298350 0.2130110 0.0794900
v -0.0903920 0.3439590 0.0510320
v -0.1540370 0.1636720 0.0523480
v -0.0850710 0.2404620 0.0923130
v -0.0928450 0.3379520 0.0487280
v -0.0904450 0.3494560 0.0476160
v -0.0307470 0.2166940 0.0807350
v -0.0842430 0.2385140 0.0917610
v -0.1528040 0.1662040 0.0518280
v -0.1567750 0.1636020 0.0462260
v -0.0601570 0.4130490 0.0722460
v -0.0276800 0.2146860 0.0799580
v -0.1586990 0.1612920 0.0439470
v -0.1290530 0.2309770 0.0283900
v -0.1279570 0.2315960 0.0333790
v -0.1276380 0.2336760 0.0311420
v -0.0262250 0.2194590 0.0817860
v -0.1037530 0.3291280 -0.0175420
v -0.1278350 0.2352870 0.0284160
v -0.0864510 0.2450980 0.0931280
v -0.1292240 0.2319070 0.0266010
v -0.0897480 0.3504090 0.0487050
v -0.1035230 0.3285600 -0.0209900
v -0.0887650 0.2469710 0.0934920
v -0.0360310 0.1992780 0.0762050
v -0.0677350 0.4115010 0.0641090
v -0.0653800 0.4164420 0.0657070
v -0.1551880 0.1661100 0.0465950
v -0.0890580 0.2506100 0.0933110
v -0.0874800 0.3399760 0.0586390
v -0.0864190 0.3447500 0.0581360
v -0.1025710 0.3315360 -0.0220030
v -0.1559570 0.1663140 0.0439720
v -0.0865970 0.3492180 0.0557210
v -0.0820870 0.2423570 0.0919670
v -0.1540490 0.1685960 0.0463180
v -0.0519710 0.4182170 0.0787530
v -0.0793500 0.2467920 0.0921840
v -0.0501870 0.4202950 0.0796540
v -0.1291570 0.2355900 0.0237140
v -0.1302380 0.2321320 0.0232560
v -0.1538100 0.1695890 0.0450690
v -0.1039790 0.3265850 -0.0234000
v -0.1261770 0.2420110 0.0264250
v -0.0856190 0.3517740 0.0566490
v -0.0528170 0.4216120 0.0774520
v -0.1273490 0.2412350 0.0225680
v -0.0833930 0.2508300 0.0929650
v -0.0316570 0.2014280 0.0759740
v -0.0810020 0.2517110 0.0928400
v -0.0315560 0.1979140 0.0754240
v -0.1301120 0.2348930 0.0203320
v -0.0574320 0.4158930 0.0741520
v -0.0982850 0.2509870 0.0892810
v -0.0879850 0.3502340 0.0522520
v -0.0267690 0.2041000 0.0760360
v -0.0875460 0.2300370 0.0899810
v -0.0853100 0.2313760 0.0899040
v -0.1023810 0.3319070 -0.0243670
v -0.0580460 0.4212450 0.0728310
v -0.0586120 0.4179970 0.0726410
v -0.0559150 0.4231850 0.0746460
v -0.0835800 0.2365900 0.0910700
v -0.1505250 0.1698670 0.0529570
v -0.1303690 0.2360300 0.0175500
v -0.1282670 0.2401230 0.0200080
v -0.1012150 0.3379840 -0.0185600
v -0.0778950 0.2349190 0.0887880
v -0.0850310 0.2277850 0.0884730
v -0.1008370 0.3381960 -0.0221780
v -0.0273830 0.1979460 0.0748390
v -0.0264000 0.2011990 0.0751240
v -0.1315570 0.2351960 0.0127550
v -0.1340330 0.2269750 0.0162550
v -0.0829490 0.3592200 0.0583690
v -0.0802500 0.2394570 0.0908680
v -0.1495120 0.1724650 0.0522530
v -0.1475250 0.1754450 0.0532150
v -0.0291410 0.2091410 0.0782640
v -0.0857970 0.3575320 0.0534170
v -0.1510160 0.1721450 0.0485430
v -0.1485130 0.1745980 0.0511660
v -0.0549400 0.4259830 0.0749690
v -0.1269340 0.2466810 0.0167200
v -0.0871170 0.3535610 0.0523820
v -0.1465950 0.1779040 0.0517580
v -0.1283810 0.2432440 0.0153060
v -0.0953560 0.2522730 0.0918560
v -0.1311170 0.2378490 0.0100650
v -0.0964440 0.2517000 0.0911080
v -0.0242130 0.2016820 0.0749770
v -0.1012360 0.3357850 -0.0249720
v -0.0886630 0.3543370 0.0486210
v -0.0503260 0.4264150 0.0789700
v -0.0246920 0.2079790 0.0773870
v -0.0989580 0.3444410 -0.0211400
v -0.0997550 0.3412680 -0.0225410
v -0.1004970 0.3378690 -0.0251200
v -0.0939440 0.2540510 0.0921250
v -0.0226760 0.2035330 0.0755310
v -0.0228950 0.2064040 0.0767490
v -0.0989880 0.3421670 -0.0244780
v -0.1257360 0.2493590 0.0186980
v -0.1520850 0.1727070 0.0437770
v -0.0909820 0.2570660 0.0922440
v -0.0528170 0.4303270 0.0763050
v -0.0982360 0.3437590 0.0114620
v -0.0236440 0.1997720 0.0746270
v -0.0497850 0.4319590 0.0790690
v -0.0936830 0.2582200 0.0910530
v -0.0881180 0.3591780 0.0476460
v -0.0914400 0.2586640 0.0919740
v -0.0974640 0.3478370 0.0057940
v -0.1488850 0.1754900 0.0473090
v -0.0560840 0.4302800 0.0730560
v -0.0916110 0.2628700 0.0913440
v -0.0806090 0.3618240 0.0610480
v -0.1476860 0.1767980 0.0485190
v -0.0974670 0.3470990 0.0147740
v -0.0968950 0.3499000 0.0112000
v -0.0806890 0.3640980 0.0600020
v -0.1273520 0.2473980 0.0123370
v -0.0838830 0.3632470 0.0549730
v -0.1481230 0.1769190 0.0468770
v -0.1265950 0.2492580 0.0143030
v -0.0492870 0.4363430 0.0789860
v -0.0877760 0.2539700 0.0929320
v -0.1345790 0.2309050 0.0050770
v -0.1332910 0.2326090 0.0094230
v -0.1331760 0.2339620 0.0067230
v -0.0513000 0.4370940 0.0766310
v -0.0240000 0.2113940 0.0784700
v -0.0858110 0.2518080 0.0930710
v -0.1287930 0.2284790 0.0355040
v -0.1270410 0.2307800 0.0397110
v -0.1264760 0.2339700 0.0372270
v -0.0828840 0.3658890 0.0557490
v -0.1579960 0.1638600 0.0403410
v -0.0853820 0.2557490 0.0928970
v -0.0540210 0.4401090 0.0736710
v -0.0855990 0.2608820 0.0925740
v -0.1244480 0.2365810 0.0410240
v -0.1260500 0.2334410 0.0396000
v -0.1232150 0.2364180 0.0442180
v -0.0864830 0.3655150 0.0489140
v -0.0863790 0.3611580 0.0508090
v -0.0967190 0.3508730 0.0033270
v -0.0422120 0.2263680 0.0856210
v -0.0850350 0.3686570 0.0506870
v -0.0526320 0.4421490 0.0744330
v -0.0492860 0.4446120 0.0769280
v -0.1239400 0.2408250 0.0382430
v -0.1560610 0.1673770 0.0391730
v -0.0507870 0.4480460 0.0749570
v -0.0380860 0.2241420 0.0846960
v -0.0816280 0.2576660 0.0930600
v -0.1245250 0.2402730 0.0362890
v -0.0962840 0.3508160 0.0180420
v -0.0957470 0.3552290 0.0092680
v -0.0351220 0.2245840 0.0848410
v -0.0960950 0.3522740 0.0158630
v -0.0879430 0.2633500 0.0922860
v -0.0426390 0.4209830 0.0845450
v -0.0475090 0.4170680 0.0818280
v -0.0403690 0.4159440 0.0859780
v -0.1325650 0.2357310 0.0049440
v -0.0897390 0.2643360 0.0919220
v -0.1224050 0.2407580 0.0431210
v -0.1594780 0.1627420 0.0320670
v -0.1577200 0.1654050 0.0355430
v -0.0439440 0.4248460 0.0835800
v -0.0427970 0.4267830 0.0845180
v -0.0879150 0.2662990 0.0922260
v -0.1309290 0.2401270 0.0053420
v -0.1261330 0.2357490 0.0346790
v -0.0948550 0.3598030 0.0124960
v -0.0851580 0.2650990 0.0926130
v -0.0950120 0.3590440 0.0104880
v -0.1296430 0.2427140 0.0071410
v -0.0830770 0.3708720 0.0533410
v -0.0812400 0.2629820 0.0930220
v -0.0803440 0.3710320 0.0578970
v -0.0814390 0.3753850 0.0546350
v -0.0386250 0.4190330 0.0865840
v -0.0404700 0.4202030 0.0857580
v -0.1259420 0.2375960 0.0326100
v -0.0958660 0.3539710 0.0048450
v -0.0842480 0.2700760 0.0931690
v -0.1277670 0.2475690 0.0071680
v -0.0957560 0.3546140 0.0037240
v -0.0799150 0.2649360 0.0932600
v -0.0795890 0.2699110 0.0938600
v -0.1251470 0.2404590 0.0321930
v -0.1544470 0.1695270 0.0407260
v -0.0813880 0.3775730 0.0538120
v -0.0328470 0.2214370 0.0830940
v -0.0834820 0.3734720 0.0513590
v -0.0941300 0.3619020 0.0081860
v -0.0946960 0.3597780 0.0038920
v -0.1550250 0.1703870 0.0360240
v -0.1215490 0.2447570 0.0418570
v -0.1532030 0.1716140 0.0411800
v -0.1526860 0.1736470 0.0388920
v -0.0939310 0.3626450 0.0066250
v -0.0364410 0.2271920 0.0861770
v -0.0373180 0.2301160 0.0872880
v -0.0786700 0.3442600 0.0709980
v -0.0816080 0.3436510 0.0667000
v -0.0815990 0.3403520 0.0679470
v -0.0958280 0.2564010 0.0898180
v -0.0368980 0.4209960 0.0871610
v -0.0340790 0.4204540 0.0879990
v -0.1219590 0.2471820 0.0375190
v -0.0983080 0.3459460 0.0010400
v -0.0953680 0.2605540 0.0887290
v -0.0387380 0.2318840 0.0878520
v -0.0988360 0.3456140 -0.0020380
v -0.0807940 0.3486720 0.0658360
v -0.0783930 0.3517090 0.0680950
v -0.0403720 0.4253710 0.0859490
v -0.0412640 0.4251310 0.0855020
v -0.1196160 0.2501160 0.0425220
v -0.0328700 0.2297090 0.0871340
v -0.1219570 0.2490170 0.0353420
v -0.1297950 0.2440370 0.0015860
v -0.0969340 0.3511990 0.0008150
v -0.1505960 0.1750470 0.0439450
v -0.1238320 0.2429880 0.0356550
v -0.0375310 0.4264340 0.0868720
v -0.0795900 0.3548210 0.0651580
v -0.1232900 0.2458370 0.0327870
v -0.0977200 0.3503070 -0.0025440
v -0.0414070 0.4315040 0.0852230
v -0.1262360 0.2529920 0.0060330
v -0.1261940 0.2522120 0.0110910
v -0.0337530 0.2314970 0.0877890
v -0.0429530 0.4310840 0.0843350
v -0.1512200 0.1757940 0.0404830
v -0.0388690 0.4303270 0.0863330
v -0.1480090 0.1798050 0.0433980
v -0.1268450 0.2514910 0.0046070
v -0.0324580 0.2267660 0.0855890
v -0.0295420 0.2250950 0.0842020
v -0.0335490 0.4265960 0.0877910
v -0.1251270 0.2550750 0.0135610
v -0.0773450 0.3585430 0.0668570
v -0.0952170 0.2641450 0.0873990
v -0.0292470 0.2207650 0.0823950
v -0.0939210 0.2610910 0.0900690
v -0.0791950 0.3596980 0.0636230
v -0.1498040 0.1785220 0.0392070
v -0.0968800 0.3545230 -0.0055700
v -0.1523370 0.1756340 0.0345730
v -0.0988150 0.3470690 -0.0079350
v -0.0363820 0.4340890 0.0868270
v -0.1359460 0.2278870 0.0021630
v -0.1458710 0.1788090 0.0533980
v -0.1323370 0.2375510 -0.0000910
v -0.0914650 0.2663250 0.0906800
v -0.1458470 0.1804760 0.0494570
v -0.0932470 0.2660290 0.0890100
v -0.0920590 0.2698900 0.0885810
v -0.0957750 0.3570710 0.0002240
v -0.1465280 0.1803270 0.0466360
v -0.1349360 0.2320930 -0.0031960
v -0.1322360 0.2386010 -0.0022900
v -0.0461660 0.4205480 0.0822950
v -0.0247680 0.2213220 0.0823690
v -0.0944580 0.2677240 0.0864050
v -0.1338640 0.2361230 -0.0067540
v -0.0258520 0.2248200 0.0837120
v -0.0466400 0.4251990 0.0815370
v -0.0970620 0.2632010 0.0849660
v -0.1251590 0.2421520 0.0297660
v -0.1463720 0.1835060 0.0428560
v -0.0743350 0.3622400 0.0698960
v -0.0764710 0.3624950 0.0667710
v -0.1479920 0.1811660 0.0408810
v -0.0784650 0.3637990 0.0632480
v -0.1446370 0.1850940 0.0448670
v -0.0748040 0.3677500 0.0673680
v -0.1222810 0.2498290 0.0323060
v -0.1235530 0.2467900 0.0303640
v -0.0952090 0.3605560 -0.0003040
v -0.0973190 0.2694700 0.0807200
v -0.1283510 0.2491290 -0.0002650
v -0.0949560 0.3638730 -0.0042480
v -0.1226520 0.2520890 0.0278540
v -0.1306640 0.2442100 -0.0045700
v -0.1237420 0.2491540 0.0269360
v -0.0935050 0.3650540 0.0115650
v -0.0280120 0.2300850 0.0866350
v -0.0484980 0.4318660 0.0800670
v -0.0897190 0.2668180 0.0916210
v -0.1247190 0.2461220 0.0272980
v -0.0896540 0.2689810 0.0910110
v -0.1503870 0.1794170 0.0347070
v -0.1255660 0.2458610 0.0238370
v -0.0458170 0.4292960 0.0819330
v -0.0286040 0.2324910 0.0878630
v -0.1451640 0.1875010 0.0406500
v -0.1455360 0.1877270 0.0387740
v -0.0937930 0.3642150 0.0051400
v -0.1471570 0.1848800 0.0365930
v -0.0929700 0.3673320 0.0071330
v -0.0780240 0.3702750 0.0616410
v -0.0455610 0.4343110 0.0821520
v -0.1461020 0.1886990 0.0332370
v -0.0760130 0.3706710 0.0646440
v -0.1199730 0.2528510 0.0391490
v -0.0204800 0.1816240 0.0710090
v -0.0262520 0.1810380 0.0718200
v -0.1201350 0.2540960 0.0373500
v -0.0259860 0.1827610 0.0723840
v -0.0727420 0.3738360 0.0678830
v -0.0938690 0.3671300 0.0028370
v -0.0206770 0.1881880 0.0729070
v -0.0759210 0.2393820 0.0897620
v -0.0778300 0.2447520 0.0915720
v -0.0427610 0.4333970 0.0842790
v -0.0944240 0.3665970 -0.0009910
v -0.0934940 0.3697270 0.0025740
v -0.0757540 0.2319460 0.0872540
v -0.0406980 0.4357650 0.0851660
v -0.1292140 0.2482730 -0.0039570
v -0.0250450 0.1868040 0.0733900
v -0.0202930 0.1929530 0.0738520
v -0.0388600 0.4349950 0.0860440
v -0.1450570 0.1814830 0.0522780
v -0.0773920 0.3747250 0.0611060
v -0.1187040 0.2526150 0.0427170
v -0.0387100 0.4391570 0.0856630
v -0.0393680 0.4411210 0.0851980
v -0.0717750 0.2399770 0.0892440
v -0.0729790 0.2463060 0.0910210
v -0.1440890 0.1826870 0.0539410
v -0.0942440 0.3682430 -0.0031250
v -0.0156850 0.1870340 0.0717900
v -0.0314870 0.4324680 0.0879800
v -0.0748620 0.3748230 0.0649210
v -0.0130110 0.1919310 0.0728570
v -0.1429730 0.1862590 0.0503770
v -0.0178060 0.1921090 0.0734370
v -0.1418600 0.1878270 0.0524030
v -0.1171460 0.2606880 0.0399390
v -0.0931700 0.3719410 0.0015640
v -0.0702820 0.2326430 0.0866180
v -0.0724050 0.2354350 0.0877930
v -0.0375350 0.4417800 0.0858580
v -0.0719890 0.3690190 0.0705530
v -0.0939020 0.3701200 -0.0024800
v -0.0925860 0.3754060 -0.0017320
v -0.1442310 0.1843740 0.0474870
v -0.0372390 0.4440330 0.0855890
v -0.0933150 0.3721740 -0.0056070
v -0.0340080 0.4428740 0.0865860
v -0.1349250 0.2354010 -0.0142870
v -0.0702270 0.3767530 0.0702150
v -0.1201950 0.2573690 0.0324890
v -0.0261640 0.1930560 0.0743900
v -0.0217140 0.1944290 0.0741860
v -0.0188920 0.1979370 0.0745860
v -0.1171060 0.2556260 0.0440090
v -0.1155720 0.2630910 0.0418950
v -0.0478400 0.4351180 0.0804460
v -0.1325970 0.2399610 -0.0080560
v -0.0990520 0.3456790 -0.0119450
v -0.0753260 0.2484550 0.0918880
v -0.0991730 0.3452760 -0.0151270
v -0.0725110 0.3775280 0.0668970
v -0.1310940 0.2447530 -0.0130680
v -0.0479160 0.4407450 0.0793610
v -0.1399050 0.1915550 0.0534280
v -0.1137060 0.2631140 0.0466170
v -0.0113110 0.1990920 0.0747680
v -0.1143460 0.2660710 0.0429280
v -0.0990430 0.3460480 -0.0097340
v -0.0138280 0.1995600 0.0749860
v -0.1393750 0.1936740 0.0516150
v -0.0449400 0.4369510 0.0823820
v -0.1154270 0.2657870 0.0397440
v -0.0112770 0.1880520 0.0712960
v -0.1291380 0.2490190 -0.0069810
v -0.0969370 0.3543210 -0.0079990
v -0.0434690 0.4388650 0.0830900
v -0.0970240 0.3529360 -0.0115120
v -0.1428910 0.1874170 0.0472770
v -0.1404020 0.1918880 0.0507000
v -0.0459140 0.4400030 0.0812620
v -0.1162750 0.2655180 0.0370390
v -0.1179930 0.2636440 0.0332070
v -0.1271260 0.2538110 -0.0044760
v -0.0972910 0.3508610 -0.0166330
v -0.1172720 0.2671110 0.0319610
v -0.1398190 0.1942100 0.0482320
v -0.0090560 0.1929740 0.0726410
v -0.0952460 0.3616820 -0.0090980
v -0.0952540 0.3623100 -0.0063710
v -0.1294980 0.2486640 -0.0120460
v -0.0957380 0.3582460 -0.0112410
v -0.0467840 0.4427350 0.0800000
v -0.1436830 0.1867640 0.0452190
v -0.1273500 0.2533260 -0.0080520
v -0.0441030 0.4456390 0.0814010
v -0.0670150 0.3814250 0.0727730
v -0.0655340 0.3755980 0.0757730
v -0.0647550 0.3803400 0.0753750
v -0.1221110 0.2562560 0.0258310
v -0.0065840 0.1909440 0.0718200
v -0.0045930 0.1905060 0.0717450
v -0.0040920 0.1954270 0.0735180
v -0.0685850 0.3831200 0.0704190
v -0.0078560 0.2009130 0.0750860
v -0.0455050 0.4466790 0.0799880
v -0.0047490 0.1995670 0.0747600
v -0.0965150 0.3538200 -0.0167780
v -0.1430000 0.1895280 0.0440130
v -0.1416380 0.1922540 0.0444810
v -0.0439980 0.4490030 0.0805620
v -0.0957020 0.3575810 -0.0160770
v -0.0419090 0.4482720 0.0821290
v -0.1263620 0.2547000 -0.0003310
v -0.1208640 0.2605990 0.0260770
v -0.0664720 0.3862150 0.0724310
v -0.0023020 0.1995320 0.0750380
v -0.0003990 0.1959250 0.0741340
v -0.1247140 0.2581710 0.0036520
v -0.0819500 0.3783880 0.0522450
v -0.1232560 0.2522600 0.0249940
v -0.0994060 0.3442680 -0.0175720
v -0.1396520 0.1963720 0.0454530
v -0.0751480 0.3779860 0.0632850
v -0.1231930 0.2561780 0.0208330
v -0.0466070 0.4484530 0.0782800
v 0.0057980 0.1970000 0.0743810
v 0.0028730 0.1934830 0.0733860
v 0.0005400 0.2027530 0.0763540
v -0.1413630 0.1949580 0.0419170
v -0.0480940 0.4485040 0.0770120
v -0.0750590 0.3816700 0.0623560
v -0.0760130 0.3824370 0.0607270
v -0.1434150 0.1919770 0.0394120
v -0.1188070 0.2635590 0.0298400
v -0.1241550 0.2612380 -0.0013430
v -0.0977500 0.3487740 -0.0191660
v -0.1195720 0.2638010 0.0271050
v -0.0974290 0.3475460 -0.0245340
v -0.1406240 0.1988570 0.0388270
v -0.1220110 0.2602900 0.0221460
v -0.0712690 0.3846640 0.0665230
v -0.0960220 0.3524590 -0.0240270
v -0.1245210 0.2611120 -0.0059760
v -0.1326540 0.1985980 0.0622310
v -0.0387820 0.4498980 0.0836940
v -0.0130510 0.1703200 0.0668860
v -0.0149280 0.1738930 0.0682480
v -0.1310550 0.1999800 0.0636790
v -0.0942480 0.3646240 -0.0134560
v -0.1309590 0.2023750 0.0616680
v -0.0954070 0.3570140 -0.0195430
v -0.0947050 0.3611800 -0.0184180
v -0.1343050 0.1974780 0.0597330
v -0.0373010 0.4515390 0.0841420
v -0.0355040 0.4481190 0.0853940
v -0.1252370 0.2594240 -0.0108890
v -0.0957410 0.3545940 -0.0217940
v -0.1269090 0.2550120 -0.0126520
v -0.0728530 0.3886700 0.0630910
v -0.1338150 0.1999410 0.0583790
v -0.1179420 0.2685000 0.0278700
v -0.1161530 0.2736980 0.0304050
v -0.0947610 0.3572740 -0.0227020
v -0.1321510 0.2033480 0.0588090
v -0.1306480 0.2042940 0.0608680
v -0.1252080 0.2603180 -0.0144860
v -0.0167680 0.1819820 0.0705740
v -0.0645310 0.3929110 0.0728370
v -0.0665960 0.3935490 0.0701620
v -0.1361230 0.2343020 -0.0218040
v -0.0149750 0.1790600 0.0697360
v -0.0941930 0.3673730 -0.0070880
v -0.1296120 0.2081930 0.0602760
v -0.0688210 0.3936980 0.0670940
v -0.0609570 0.4205980 0.0697300
v -0.0677080 0.2387850 0.0885070
v -0.1308470 0.2074020 0.0581790
v -0.0650970 0.4228660 0.0644310
v -0.0704470 0.2420760 0.0896610
v -0.1341190 0.2384110 -0.0167430
v -0.1325650 0.2421280 -0.0164390
v -0.1364950 0.1990340 0.0523400
v -0.0650820 0.2355540 0.0874860
v -0.0661740 0.2304770 0.0859140
v -0.1364190 0.2017120 0.0481860
v -0.0745610 0.3900230 0.0603420
v -0.1349880 0.1995360 0.0560760
v -0.0651310 0.2387240 0.0885560
v -0.1238170 0.2563400 0.0180550
v -0.0660940 0.2421250 0.0894460
v -0.0931090 0.3705560 -0.0106130
v -0.1349040 0.2374560 -0.0210760
v -0.0729970 0.3933640 0.0618610
v -0.0599400 0.2374820 0.0884820
v -0.0587340 0.2382680 0.0887420
v -0.0628330 0.2427540 0.0895330
v -0.0709020 0.3967460 0.0636980
v -0.0695280 0.2469190 0.0906260
v -0.1336620 0.2407740 -0.0224880
v -0.0920620 0.3773630 -0.0063560
v -0.0582730 0.4256140 0.0717790
v -0.0778280 0.3818390 0.0580270
v -0.0676860 0.2504440 0.0911350
v -0.1335090 0.2046310 0.0538840
v -0.0590020 0.4309270 0.0699520
v -0.0699370 0.2518870 0.0916480
v -0.0793640 0.3828540 0.0548710
v -0.1315550 0.2440620 -0.0151840
v -0.0931020 0.3692260 -0.0161550
v -0.0920660 0.3738630 -0.0143740
v -0.0785070 0.3889010 0.0534400
v -0.0916200 0.3777390 -0.0102520
v -0.1311650 0.2463820 -0.0211150
v -0.1347380 0.2032500 0.0517730
v -0.0619570 0.4319770 0.0664810
v -0.0613080 0.4290460 0.0676370
v -0.1226930 0.2594910 0.0190650
v -0.1238440 0.2586760 0.0147250
v -0.0634750 0.4275470 0.0651240
v -0.0614510 0.2476140 0.0902770
v -0.0667220 0.4180740 0.0635740
v -0.0671130 0.4232740 0.0615730
v -0.0649270 0.4282590 0.0627110
v -0.1326310 0.2434170 -0.0244750
v -0.0939910 0.3655560 -0.0161820
v -0.1316430 0.2075500 0.0552510
v -0.0628300 0.4316510 0.0653650
v -0.1212280 0.2645600 0.0195660
v -0.1299210 0.2098210 0.0566420
v -0.1282730 0.2518180 -0.0149190
v -0.1199620 0.2667350 0.0223490
v -0.0931770 0.3676110 -0.0188410
v -0.1297330 0.2485800 -0.0173060
v -0.1296320 0.2117910 0.0549620
v -0.0787760 0.2545970 0.0929150
v -0.0792600 0.2591540 0.0930760
v -0.0794700 0.3861880 0.0529170
v -0.0941580 0.3613110 -0.0214100
v -0.1194910 0.2693970 0.0201760
v -0.1217340 0.2638360 0.0167320
v -0.0811950 0.3845960 0.0499480
v -0.0929110 0.3671090 -0.0206310
v -0.1319850 0.2094910 0.0512920
v -0.1280260 0.2536280 -0.0197800
v -0.1344040 0.2062830 0.0474190
v -0.0766160 0.3890590 0.0571430
v -0.0912460 0.3691330 -0.0231520
v -0.0906110 0.3746760 -0.0206180
v -0.1298280 0.2145070 0.0510950
v -0.1355160 0.2372840 -0.0253590
v -0.1366220 0.2362900 -0.0308520
v -0.1312760 0.2140290 0.0471230
v -0.0746380 0.3964320 0.0582880
v -0.1184770 0.2715350 0.0216200
v -0.0914150 0.3740950 -0.0183000
v -0.0668900 0.4275840 0.0602210
v -0.0912600 0.3760660 -0.0156700
v -0.0905270 0.3774630 -0.0173450
v -0.0742380 0.2513920 0.0921600
v -0.1377980 0.2014980 0.0440890
v -0.0668740 0.4305300 0.0593340
v -0.1238830 0.2592680 0.0132840
v -0.0645340 0.4326370 0.0623390
v -0.0766320 0.2595710 0.0929490
v -0.0788180 0.3916770 0.0507830
v -0.1244260 0.2579700 0.0118960
v -0.0901020 0.3740260 -0.0226860
v -0.0930930 0.3666880 0.0134380
v -0.0634630 0.4347080 0.0634450
v -0.0760420 0.3983110 0.0550530
v -0.1326420 0.2442780 -0.0285130
v -0.0714380 0.2561700 0.0923210
v -0.0770800 0.3954630 0.0538090
v -0.1235370 0.2611780 0.0064360
v -0.1349580 0.2401610 -0.0320800
v -0.0603430 0.4349990 0.0674910
v -0.1224580 0.2638280 0.0115790
v -0.0734750 0.2619510 0.0929080
v -0.0918400 0.3722310 0.0096980
v -0.0614660 0.4368510 0.0657110
v -0.0728130 0.3963810 0.0611870
v -0.0741180 0.2643600 0.0932120
v -0.1363250 0.2032620 0.0457560
v -0.1354720 0.2072360 0.0429700
v -0.1372120 0.2050720 0.0407310
v -0.0579080 0.4417420 0.0690940
v -0.0766230 0.2657080 0.0934550
v -0.0624200 0.4390930 0.0635860
v -0.1379690 0.2043840 0.0390470
v -0.1207400 0.2682000 0.0138620
v -0.0915840 0.3726630 0.0140210
v -0.0731430 0.2665570 0.0935580
v -0.0741820 0.2696450 0.0942360
v -0.1210210 0.2684340 0.0095490
v -0.1358800 0.2079920 0.0402840
v -0.0589770 0.4462760 0.0662020
v -0.0663390 0.2538040 0.0915160
v -0.0906820 0.3779020 0.0125420
v -0.0713150 0.4012140 0.0615720
v -0.1312190 0.2475660 -0.0279060
v -0.0917730 0.3731560 0.0086110
v -0.0090100 0.1809590 0.0694870
v -0.1338030 0.2428960 -0.0323710
v -0.1217110 0.2666330 0.0066290
v -0.1301240 0.2519550 -0.0320420
v -0.0588050 0.2513210 0.0905950
v -0.0913510 0.3763760 0.0081170
v -0.1330170 0.2114740 0.0442070
v -0.0921270 0.3756480 0.0045860
v -0.0090430 0.1704850 0.0663830
v -0.0089440 0.1762810 0.0682820
v -0.1120370 0.2705810 0.0463790
v -0.1134600 0.2721960 0.0407590
v -0.1287460 0.2534290 -0.0256100
v -0.0656920 0.2584360 0.0918310
v -0.0597590 0.2617020 0.0915540
v -0.0664380 0.2608820 0.0921820
v -0.0712600 0.4066250 0.0603610
v -0.1128410 0.2763500 0.0392240
v -0.1115660 0.2772870 0.0429610
v -0.1147430 0.2715630 0.0361610
v -0.0072170 0.1717120 0.0666310
v -0.0704360 0.4117200 0.0604380
v -0.0060080 0.1691690 0.0659610
v -0.0704080 0.2699670 0.0943820
v -0.1340120 0.2120700 0.0404940
v -0.0038650 0.1683840 0.0660540
v -0.1345600 0.2117230 0.0388610
v -0.0656890 0.2640200 0.0925700
v -0.0642090 0.2676140 0.0932120
v -0.0052220 0.1708160 0.0664640
v -0.1133020 0.2774350 0.0357810
v -0.0043520 0.1745530 0.0679020
v -0.1143500 0.2751890 0.0344040
v -0.0909760 0.3794870 -0.0119680
v -0.0017430 0.1707830 0.0672240
v -0.1121470 0.2789360 0.0389550
v -0.0777630 0.3970610 0.0509410
v -0.1265720 0.2572890 -0.0192040
v -0.0759220 0.4025220 0.0537340
v -0.1305700 0.2163750 0.0461310
v -0.0608470 0.4451100 0.0639270
v -0.1123390 0.2814560 0.0344440
v -0.1292240 0.2171760 0.0490620
v -0.0894480 0.3789170 -0.0194840
v -0.0736180 0.4004760 0.0584150
v -0.0894540 0.3761640 -0.0225480
v -0.0752390 0.4026800 0.0551880
v -0.1264220 0.2587810 -0.0229360
v -0.1246800 0.2634030 -0.0212060
v -0.0108710 0.1820940 0.0699310
v -0.0561020 0.4335920 0.0726890
v -0.1158600 0.2736690 0.0315980
v -0.0870170 0.2694240 0.0924680
v -0.1282110 0.2217550 0.0466390
v -0.1297950 0.2194090 0.0448210
v -0.0838680 0.2742420 0.0933490
v -0.0858850 0.2731380 0.0926460
v -0.0566490 0.4361610 0.0716420
v -0.0851360 0.3753860 0.0458240
v -0.0832300 0.3784350 0.0490460
v -0.0847820 0.3792440 0.0438520
v -0.1318020 0.2161770 0.0419600
v -0.0743530 0.4054410 0.0557020
v -0.0756140 0.4049670 0.0530950
v -0.0026500 0.1768940 0.0687120
v -0.0076470 0.1757990 0.0680960
v -0.0813170 0.2741320 0.0940740
v -0.0745880 0.4090630 0.0538970
v -0.0845940 0.2772390 0.0925330
v -0.0551760 0.4398440 0.0725870
v -0.0826000 0.3853930 0.0463560
v -0.0835420 0.3831190 0.0454070
v -0.0040600 0.1831440 0.0699040
v -0.0570850 0.4412000 0.0701880
v -0.1238510 0.2648310 -0.0160560
v -0.0926380 0.2717450 0.0869410
v -0.0859760 0.3775400 0.0410070
v -0.1300640 0.2208250 0.0409690
v -0.0891770 0.2717820 0.0907340
v -0.1321360 0.2176510 0.0386360
v -0.1228040 0.2685150 -0.0197280
v -0.0896700 0.2752490 0.0888610
v -0.1172470 0.2733610 0.0247860
v -0.0947730 0.2713640 0.0837690
v -0.0101380 0.1856440 0.0705060
v -0.0559310 0.4460930 0.0699760
v -0.0540110 0.4447300 0.0725200
v -0.1608820 0.1608460 0.0290570
v -0.1151550 0.2795950 0.0260470
v -0.0828090 0.3881280 0.0436990
v -0.0843430 0.3831810 0.0427250
v -0.1603070 0.1626350 0.0246370
v -0.0081140 0.1861890 0.0705100
v -0.0935190 0.2750120 0.0835790
v -0.1276540 0.2569370 -0.0276000
v -0.1139930 0.2807090 0.0304160
v -0.1260330 0.2611240 -0.0260610
v -0.0093260 0.1882030 0.0710850
v -0.1588560 0.1655420 0.0195600
v -0.0824110 0.3910740 0.0423390
v -0.1123290 0.2826150 0.0333100
v -0.1126110 0.2862930 0.0297930
v -0.0522140 0.4536280 0.0726910
v -0.1608610 0.1615780 0.0164620
v -0.1112140 0.2871370 0.0324680
v -0.0056230 0.1881980 0.0709980
v -0.1612960 0.1615970 0.0128590
v -0.1136270 0.2854660 0.0269380
v -0.1596670 0.1643630 0.0154760
v -0.0879260 0.2711160 0.0918730
v -0.0732970 0.4080950 0.0568310
v -0.0802110 0.3902470 0.0479360
v -0.0814070 0.3922930 0.0442220
v -0.0881100 0.2747840 0.0907100
v -0.0808200 0.3958690 0.0437420
v -0.0713760 0.4109880 0.0591440
v 0.0048610 0.1755120 0.0696270
v 0.0007390 0.1757780 0.0689390
v 0.0064820 0.1724790 0.0694140
v -0.1123410 0.2900380 0.0270610
v -0.1597070 0.1656710 0.0097570
v 0.0021460 0.1690070 0.0678220
v -0.0667340 0.4339100 0.0587520
v -0.1612400 0.1629790 0.0070180
v -0.0854670 0.3822820 0.0390150
v -0.0865230 0.3784500 0.0378420
v -0.1584150 0.1670850 0.0143670
v -0.1112900 0.2930110 0.0279510
v -0.0848200 0.2796250 0.0917810
v -0.0007760 0.1736350 0.0682300
v -0.0654870 0.4372060 0.0593700
v -0.1112850 0.2743030 0.0456350
v -0.0842850 0.3860580 0.0396770
v -0.0869700 0.2792080 0.0898130
v -0.0870450 0.3795310 0.0338480
v -0.0876240 0.3721910 0.0375890
v -0.0897520 0.2786300 0.0870000
v 0.0051330 0.1690870 0.0685560
v -0.0875040 0.2832550 0.0874360
v -0.1100500 0.2770400 0.0469010
v -0.1096840 0.2810010 0.0448530
v -0.1110990 0.2798640 0.0420310
v -0.0857200 0.3854590 0.0345920
v -0.1587800 0.1683150 0.0078890
v -0.0824680 0.2804210 0.0932800
v -0.0817050 0.2824060 0.0931540
v -0.0691280 0.4175500 0.0602740
v -0.0633350 0.4422810 0.0613490
v -0.0867620 0.3842200 0.0315450
v -0.1596070 0.1677150 0.0034710
v -0.1604460 0.1666490 0.0017090
v -0.0848050 0.2824930 0.0903900
v -0.0660260 0.4443660 0.0570330
v -0.1085460 0.2850520 0.0443170
v -0.0016790 0.1831870 0.0700510
v -0.0825990 0.2839440 0.0918160
v -0.0695690 0.4184730 0.0593150
v -0.0646820 0.4472490 0.0584590
v -0.0729760 0.4149290 0.0546780
v -0.1092430 0.2863210 0.0409670
v -0.1622990 0.1625640 0.0014310
v 0.0014990 0.1806700 0.0698640
v -0.0852850 0.2877510 0.0881140
v -0.0831360 0.3905770 0.0400560
v -0.0832640 0.2871260 0.0902650
v -0.0843810 0.3898540 0.0366590
v -0.0925170 0.2786930 0.0832600
v -0.0623670 0.4501060 0.0609270
v 0.0094020 0.1811810 0.0710550
v -0.0880800 0.2852410 0.0858740
v -0.1603580 0.1684160 -0.0032020
v -0.0673590 0.4376830 0.0564400
v -0.0670100 0.4412200 0.0563490
v -0.0685090 0.4244550 0.0589200
v -0.1104300 0.2867120 0.0362030
v -0.1110690 0.2863230 0.0336970
v -0.0862900 0.3878670 0.0304420
v -0.1568670 0.1725490 0.0057840
v -0.1567520 0.1732670 0.0040600
v 0.0089030 0.1693350 0.0691290
v 0.0105580 0.1737490 0.0700410
v 0.0083050 0.1759190 0.0701680
v 0.0116930 0.1718260 0.0697180
v -0.0722980 0.4191030 0.0539380
v -0.0859950 0.3924180 0.0288140
v -0.0742890 0.4149560 0.0518800
v 0.0170900 0.1762500 0.0712180
v -0.0654830 0.4497650 0.0567710
v -0.0701000 0.4215710 0.0569300
v -0.0834150 0.3957560 0.0357060
v -0.1061470 0.2906640 0.0465200
v -0.1062310 0.2944670 0.0433570
v -0.0852390 0.2893450 0.0874170
v -0.1085350 0.2899650 0.0398520
v -0.0286090 0.3828320 0.0935980
v 0.0166570 0.1685120 0.0693770
v -0.0812260 0.3991240 0.0408770
v -0.1565020 0.1682890 0.0335230
v -0.1046330 0.2959530 0.0467590
v -0.1576450 0.1666490 0.0296350
v -0.1082310 0.2930660 0.0374600
v -0.1066000 0.2970270 0.0400420
v -0.0873830 0.2904400 0.0841570
v -0.0813310 0.4017540 0.0391650
v -0.0837700 0.2938080 0.0865790
v 0.0065530 0.1831500 0.0709160
v -0.1577020 0.1674460 0.0267900
v -0.0695270 0.4280160 0.0556960
v -0.0864980 0.2950950 0.0828360
v -0.0819010 0.4070620 0.0349150
v 0.0185500 0.1789330 0.0719810
v 0.0119780 0.1792310 0.0712210
v -0.0253480 0.3921290 0.0928900
v -0.0832310 0.2999930 0.0843040
v -0.0837500 0.3977340 0.0337170
v -0.0839060 0.4020550 0.0317630
v 0.0165310 0.1816100 0.0720110
v -0.0821830 0.2961960 0.0871000
v -0.0255980 0.3800790 0.0938530
v -0.1539350 0.1730460 0.0335030
v -0.0682060 0.4315130 0.0568370
v -0.1053800 0.2983520 0.0436070
v -0.0221060 0.3900220 0.0930550
v -0.1047850 0.2993810 0.0445850
v -0.0283480 0.3981200 0.0919620
v -0.0801930 0.4074300 0.0410370
v -0.0787800 0.2732010 0.0944370
v -0.1545030 0.1729540 0.0290370
v 0.0001520 0.1843230 0.0705180
v -0.0216080 0.3755030 0.0942950
v -0.0798430 0.2777430 0.0946810
v -0.1043480 0.3036270 0.0423660
v -0.0769270 0.2763150 0.0952730
v -0.0180120 0.3838500 0.0934480
v -0.0001830 0.1907150 0.0723800
v -0.0805040 0.4130380 0.0362250
v -0.0817880 0.4146080 0.0295630
v -0.0773590 0.2785170 0.0955090
v -0.0701660 0.4338910 0.0526950
v -0.0713190 0.2721310 0.0949970
v 0.0041470 0.1845890 0.0710360
v -0.0175610 0.3731500 0.0943130
v -0.0798880 0.3880630 0.0504130
v -0.1047840 0.3045980 0.0400120
v -0.1515730 0.1785560 0.0298060
v -0.0144160 0.3791780 0.0935680
v -0.1538460 0.1754940 0.0241940
v -0.0158680 0.3878230 0.0929590
v -0.1521350 0.1784170 0.0264570
v -0.1073450 0.2994310 0.0349540
v -0.0105520 0.3824600 0.0929200
v -0.0795460 0.3920360 0.0483950
v -0.1272670 0.2586530 -0.0307280
v -0.0633610 0.3088840 0.0977580
v -0.0652410 0.3115270 0.0964170
v -0.0656240 0.3058040 0.0965800
v -0.0611510 0.3066030 0.0995350
v -0.0600500 0.3106660 0.0999710
v -0.1582930 0.1666170 0.0245490
v -0.0209630 0.3996290 0.0921100
v -0.0788410 0.3956270 0.0484780
v -0.0617820 0.3132850 0.0986630
v -0.1096720 0.2919240 0.0336090
v 0.0108400 0.1856160 0.0715820
v -0.0180260 0.3971980 0.0923160
v -0.1235900 0.2668990 -0.0241560
v -0.0710650 0.2757420 0.0960600
v 0.0063260 0.1911670 0.0728530
v 0.0094060 0.1873440 0.0718590
v -0.0792140 0.2810650 0.0948360
v -0.0778110 0.4006260 0.0492380
v -0.0573840 0.3060030 0.1015810
v -0.0591860 0.3060330 0.1007950
v -0.0597130 0.2988340 0.1015980
v -0.0141740 0.3915340 0.0925710
v -0.1104610 0.2927810 0.0304360
v -0.0591400 0.3106420 0.1005100
v 0.0094000 0.1924690 0.0734540
v -0.1090080 0.2970240 0.0315930
v -0.0578520 0.3110380 0.1010600
v 0.0144780 0.1883360 0.0724310
v -0.0586330 0.3150670 0.1001140
v -0.1557650 0.1715650 0.0244250
v -0.0759970 0.2856250 0.0957740
v -0.1563870 0.1701670 0.0212210
v 0.0116340 0.1901530 0.0727400
v -0.0304130 0.3982830 0.0916710
v -0.0726020 0.2816990 0.0971900
v -0.0756620 0.2822540 0.0963280
v -0.1249650 0.2645690 -0.0287390
v -0.0754430 0.2784490 0.0959570
v -0.0630760 0.3143210 0.0977300
v -0.0639920 0.3179390 0.0962490
v -0.0610080 0.3205850 0.0974500
v -0.0797070 0.4017090 0.0447390
v 0.0146630 0.1917500 0.0732180
v -0.0606850 0.3160080 0.0988400
v -0.0737720 0.2843350 0.0969780
v -0.0751100 0.2849110 0.0964050
v 0.0068260 0.1949840 0.0738760
v -0.1234880 0.2688080 -0.0294790
v -0.1215360 0.2726020 -0.0258480
v -0.1099060 0.2978470 0.0288710
v -0.0804270 0.3997230 0.0433380
v -0.0303100 0.4076040 0.0904790
v -0.0575300 0.3207610 0.0991570
v -0.0791490 0.4056950 0.0447580
v 0.0091730 0.1958950 0.0742160
v 0.0080530 0.2000180 0.0749900
v -0.1562020 0.1707800 0.0190860
v -0.0254020 0.4010780 0.0918140
v 0.0142710 0.1957480 0.0743430
v -0.1240110 0.2686340 -0.0325400
v -0.1054000 0.3068620 0.0346850
v -0.0763700 0.4083450 0.0498330
v -0.0580640 0.3235180 0.0983570
v -0.0557230 0.3025880 0.1024090
v -0.0556280 0.3108460 0.1017080
v -0.0538810 0.3017000 0.1027230
v -0.0531510 0.3091430 0.1023170
v 0.0124790 0.2003550 0.0750550
v 0.0112580 0.2021530 0.0753380
v -0.1074610 0.3019510 0.0320760
v 0.0174190 0.1991760 0.0751230
v -0.1540900 0.1760180 0.0177610
v -0.0512310 0.3074480 0.1026360
v -0.0974230 0.1870260 0.0803000
v -0.0991300 0.1901280 0.0804860
v -0.1007270 0.1848310 0.0785650
v -0.0212620 0.2150720 0.0800130
v -0.0223360 0.2178060 0.0810630
v -0.0930420 0.1795070 0.0799040
v -0.0956600 0.1862020 0.0805730
v -0.0679600 0.2753140 0.0963850
v -0.0676640 0.2730350 0.0954510
v -0.1016250 0.1887580 0.0790500
v -0.1008410 0.1927550 0.0803520
v -0.0307500 0.4113620 0.0899950
v -0.1103080 0.2984900 0.0269030
v -0.0648870 0.2780440 0.0978870
v -0.0642570 0.2733420 0.0953420
v -0.0257680 0.4086950 0.0909720
v -0.0182790 0.2040280 0.0759030
v -0.1050170 0.1939310 0.0784380
v -0.0561940 0.3135720 0.1012510
v -0.1037470 0.1984120 0.0803450
v -0.0224500 0.4091560 0.0912790
v -0.0535130 0.3127160 0.1018130
v -0.0181420 0.2082350 0.0773750
v -0.0155480 0.2063020 0.0765970
v -0.0692340 0.2815780 0.0979480
v -0.0665160 0.2787800 0.0979530
v -0.0801170 0.4051150 0.0426080
v -0.1491510 0.1825870 0.0332410
v -0.0499650 0.3129030 0.1020580
v -0.0956460 0.1900370 0.0814420
v -0.1072520 0.3080950 0.0285150
v -0.0975930 0.1919920 0.0813660
v -0.0242210 0.4141560 0.0905650
v -0.0473820 0.3104750 0.1024420
v -0.0220560 0.2020470 0.0750210
v -0.0211250 0.2010100 0.0748190
v -0.0782790 0.4093000 0.0452080
v -0.0701490 0.2846950 0.0979590
v -0.0737430 0.2872160 0.0964230
v -0.0708230 0.2866070 0.0975700
v -0.0570600 0.3163950 0.1004840
v -0.0985550 0.1973060 0.0820080
v -0.0554690 0.3165050 0.1008900
v -0.1478490 0.1849290 0.0333200
v -0.0173540 0.2014260 0.0752670
v -0.0954420 0.1943610 0.0822570
v -0.0555500 0.3205150 0.0998900
v -0.0531530 0.3175350 0.1009640
v -0.0765360 0.4135060 0.0476390
v -0.0642240 0.2818670 0.0994550
v -0.1072610 0.2042730 0.0799840
v -0.1101310 0.2062440 0.0778470
v -0.1078720 0.2027320 0.0791530
v -0.1050630 0.2021830 0.0808120
v -0.1064940 0.2017750 0.0798630
v -0.1077210 0.1994140 0.0780350
v -0.0775850 0.4165460 0.0439910
v -0.0534740 0.3208670 0.1001900
v -0.0149980 0.2044140 0.0760500
v -0.1057480 0.2056480 0.0811750
v -0.0210280 0.4042490 0.0917530
v -0.0675100 0.2852460 0.0988730
v -0.0557260 0.3247710 0.0990060
v -0.1484410 0.1851920 0.0288020
v -0.1503650 0.1820450 0.0265210
v -0.0110450 0.2074900 0.0767830
v -0.0806760 0.4049330 0.0407740
v -0.0170810 0.4009490 0.0920810
v -0.1075650 0.2089820 0.0804930
v -0.0663500 0.2832700 0.0991020
v -0.0472830 0.3181870 0.1012080
v -0.1068780 0.2113290 0.0813930
v -0.0217290 0.2108390 0.0782180
v -0.0502440 0.3213950 0.1003020
v -0.1091740 0.2149410 0.0802410
v -0.0123410 0.3973540 0.0922180
v -0.1467650 0.1887040 0.0291870
v -0.0140910 0.4030950 0.0920050
v -0.1177230 0.2749940 0.0198030
v -0.0811370 0.2862900 0.0922360
v -0.0186870 0.2133540 0.0793890
v -0.0175690 0.4067500 0.0918290
v -0.1442970 0.1937000 0.0318050
v -0.1024350 0.1991380 0.0811980
v -0.0187900 0.4097730 0.0915410
v -0.1022380 0.2022040 0.0819860
v -0.0623550 0.2703010 0.0938870
v -0.0675230 0.3151030 0.0942780
v -0.0156510 0.2128100 0.0790300
v -0.1192230 0.2723260 0.0160820
v -0.0668310 0.3197060 0.0936450
v -0.1045140 0.2109070 0.0825170
v -0.1042480 0.2035010 0.0814940
v -0.0174870 0.2150200 0.0800130
v -0.0187310 0.2182440 0.0810020
v -0.0648220 0.3216720 0.0945830
v -0.0604160 0.2728190 0.0948060
v -0.1150880 0.2821620 0.0230800
v -0.0108360 0.2158860 0.0800070
v -0.1009410 0.2020810 0.0823430
v -0.0658700 0.3236780 0.0930400
v -0.0137850 0.4115440 0.0916940
v -0.0960340 0.1983550 0.0826570
v -0.0882090 0.3831930 0.0260020
v -0.0878040 0.3786060 0.0309470
v -0.0877130 0.3822170 0.0288110
v -0.0749190 0.2884270 0.0954680
v -0.0608110 0.3254120 0.0962940
v -0.0773440 0.2887890 0.0939800
v -0.0741000 0.2919130 0.0943550
v -0.0592660 0.3264620 0.0969630
v -0.0104220 0.2031060 0.0756940
v -0.0578270 0.3262600 0.0977710
v -0.1424520 0.1979330 0.0310890
v -0.1450700 0.1935630 0.0260580
v -0.0993750 0.2081140 0.0836200
v -0.0196410 0.4162280 0.0909370
v -0.1013900 0.2100910 0.0834460
v -0.0976200 0.2078730 0.0838190
v -0.0897110 0.3787430 0.0228840
v -0.0888980 0.3740840 0.0309720
v -0.0693870 0.2921890 0.0970740
v -0.1512540 0.1809730 0.0241970
v -0.0688700 0.2884410 0.0981220
v -0.1137650 0.2872700 0.0228100
v -0.0544380 0.3294210 0.0982340
v -0.0533680 0.3250440 0.0994430
v -0.0709400 0.2921360 0.0961190
v -0.0981290 0.2119160 0.0845790
v -0.0985240 0.2162870 0.0858260
v -0.1000690 0.2129310 0.0844680
v -0.0109550 0.2101050 0.0776210
v -0.0888280 0.3828610 0.0230970
v -0.0559620 0.3304540 0.0973130
v -0.0872780 0.3892560 0.0254590
v -0.1147100 0.2866910 0.0189420
v -0.1513220 0.1814470 0.0195500
v -0.0880800 0.3869200 0.0235070
v -0.0062850 0.2072350 0.0769970
v -0.0061230 0.2032500 0.0759250
v -0.1174850 0.2779550 0.0161240
v -0.1157200 0.2835570 0.0177280
v -0.1164020 0.2828390 0.0130530
v -0.1045180 0.2162350 0.0834360
v -0.0497380 0.3297200 0.0988810
v -0.0091590 0.2084690 0.0770970
v -0.0679400 0.2909670 0.0982170
v -0.0648680 0.2891320 0.1001720
v -0.0520580 0.3341650 0.0978260
v -0.0643310 0.2865600 0.1004530
v -0.1496860 0.1842260 0.0232950
v -0.0662350 0.2933060 0.0989480
v -0.0647920 0.2969550 0.0990250
v -0.0096730 0.2115070 0.0781110
v -0.1025400 0.2155800 0.0842860
v -0.0058690 0.3752390 0.0927210
v -0.0069900 0.3904670 0.0921800
v -0.0695310 0.2962460 0.0955810
v -0.1473140 0.1896250 0.0224310
v -0.1471340 0.1888900 0.0253520
v -0.0635260 0.3263910 0.0939860
v -0.1188870 0.2749520 0.0123210
v -0.0985840 0.2274000 0.0892550
v -0.1493910 0.1867940 0.0172440
v -0.0676450 0.2993090 0.0960590
v -0.0045760 0.2111240 0.0780770
v -0.0639510 0.3307950 0.0919980
v -0.0052710 0.2135650 0.0789590
v -0.0648690 0.2996720 0.0983030
v -0.1107200 0.2164820 0.0791710
v -0.1114820 0.2130000 0.0777710
v -0.1196390 0.2741330 0.0067810
v -0.1082810 0.2178380 0.0813540
v -0.0804590 0.2927320 0.0905490
v -0.0053510 0.2172070 0.0806420
v -0.1065760 0.2223900 0.0831610
v -0.1085580 0.2218620 0.0815620
v -0.1179550 0.2786880 0.0099680
v -0.0791340 0.2891990 0.0927900
v -0.1105040 0.2197740 0.0796430
v -0.0076350 0.3986060 0.0919580
v -0.1097750 0.2224270 0.0802940
v -0.0793690 0.2920450 0.0915830
v -0.0866220 0.3944500 0.0235930
v -0.1079560 0.2254570 0.0821400
v -0.1482620 0.1895250 0.0178650
v -0.0206520 0.2216370 0.0819880
v -0.0052620 0.3971610 0.0917970
v -0.0801220 0.2968860 0.0891310
v -0.0900330 0.3789960 0.0197850
v -0.0910410 0.3739200 0.0195830
v -0.1470740 0.1927240 0.0183610
v -0.0026820 0.3840570 0.0919030
v -0.0890970 0.3837320 0.0195000
v -0.1092430 0.2271320 0.0804140
v -0.0772440 0.2972700 0.0912340
v -0.1105890 0.2244900 0.0787640
v -0.0212620 0.2239430 0.0828120
v -0.1462980 0.1927780 0.0216530
v -0.1452440 0.1950830 0.0224290
v -0.0775090 0.2929610 0.0923490
v -0.0172140 0.2236570 0.0824030
v -0.1155800 0.2866850 0.0115090
v -0.0732790 0.2945970 0.0938190
v -0.1150060 0.2875110 0.0150660
v -0.0752730 0.2962860 0.0924650
v -0.0193290 0.2250960 0.0830490
v -0.1013700 0.2224380 0.0868420
v -0.1037940 0.2185950 0.0843690
v -0.0145800 0.2225720 0.0820770
v -0.1030950 0.2231950 0.0859710
v -0.0900480 0.3796750 0.0159000
v -0.0885760 0.3875540 0.0164430
v -0.1426380 0.1958490 0.0352240
v -0.0186590 0.2294320 0.0848410
v -0.1003720 0.2166520 0.0855510
v -0.1172750 0.2827390 0.0076060
v -0.0896620 0.3831840 0.0127010
v -0.0204760 0.2326190 0.0865490
v 0.0019470 0.3814980 0.0912290
v 0.0002510 0.3865410 0.0912950
v -0.0784470 0.2985000 0.0899860
v -0.0998650 0.2214830 0.0871710
v -0.0878820 0.3898220 0.0205260
v -0.0984290 0.2212270 0.0873650
v -0.1127440 0.2897750 0.0245160
v -0.0004640 0.3937350 0.0911850
v -0.0878970 0.3923280 0.0175710
v -0.0764880 0.3007160 0.0908360
v -0.0775580 0.3017150 0.0896480
v -0.0209140 0.2287100 0.0847310
v -0.0719170 0.3000880 0.0932690
v -0.1116240 0.2938990 0.0255220
v -0.0731710 0.3044340 0.0917580
v -0.1556200 0.1733430 0.0150390
v -0.0749910 0.3042440 0.0907100
v -0.0888230 0.3885650 0.0136650
v -0.1141350 0.2899370 0.0161970
v -0.1032460 0.2266790 0.0864500
v -0.1130490 0.2929330 0.0173520
v -0.0150780 0.2279870 0.0841560
v -0.0807580 0.3017490 0.0864150
v -0.1529550 0.1801240 0.0118690
v -0.1121400 0.2948360 0.0197980
v -0.0118420 0.2191850 0.0812720
v -0.1560080 0.1732970 0.0109800
v -0.0009570 0.4002370 0.0911430
v 0.0042170 0.3896580 0.0904150
v -0.1109540 0.2976110 0.0224710
v -0.0809930 0.3073690 0.0835520
v -0.0139080 0.2242330 0.0825860
v -0.0113740 0.2226270 0.0822570
v -0.0851250 0.3965520 0.0294710
v -0.0113290 0.2255300 0.0832220
v -0.1107850 0.3008740 0.0185060
v -0.0080640 0.2217960 0.0824070
v -0.0065430 0.4028830 0.0916890
v -0.0116190 0.4080470 0.0918030
v -0.0850500 0.3996620 0.0286240
v -0.0842260 0.4031260 0.0300970
v -0.0746100 0.3070580 0.0901110
v -0.1551070 0.1762220 0.0069370
v -0.0850870 0.4020860 0.0269510
v -0.0080960 0.2283400 0.0847980
v -0.0117070 0.2325030 0.0866730
v -0.0832640 0.4052470 0.0321940
v -0.0059260 0.2334380 0.0878700
v -0.0699570 0.2997650 0.0943810
v -0.0862480 0.3986830 0.0227720
v -0.0110080 0.2280870 0.0843340
v -0.1546440 0.1778890 0.0054710
v -0.1134100 0.2935720 0.0122250
v -0.0704830 0.3053640 0.0930560
v -0.0900070 0.1783900 0.0801510
v -0.0922070 0.1824730 0.0806640
v -0.1125570 0.2973000 0.0112910
v -0.0847710 0.4038400 0.0270480
v -0.0103040 0.2301680 0.0854400
v -0.1572650 0.1738230 0.0000940
v -0.0924670 0.1868080 0.0813400
v -0.1140790 0.2926750 0.0091510
v -0.0095580 0.4119680 0.0918350
v -0.0897540 0.1824720 0.0809640
v -0.0100000 0.4176490 0.0917550
v -0.0047420 0.4054560 0.0915860
v -0.0862680 0.1784600 0.0803260
v -0.0688400 0.3043390 0.0942820
v -0.1552700 0.1783690 0.0014100
v -0.0826330 0.4083960 0.0318810
v -0.0836260 0.4063530 0.0301650
v -0.0874370 0.1856890 0.0815470
v -0.0899910 0.1893230 0.0819820
v -0.0826580 0.4120430 0.0283120
v -0.0838870 0.4096100 0.0255400
v -0.1512800 0.1824850 0.0156200
v -0.0929460 0.1912880 0.0820560
v -0.1155140 0.2324630 0.0702230
v -0.1158270 0.2289960 0.0719390
v -0.1139620 0.2383290 0.0696750
v -0.0939340 0.1956750 0.0825850
v -0.1112190 0.3014000 0.0122490
v -0.0067350 0.2195420 0.0817180
v -0.1103550 0.3026470 0.0176820
v -0.0019320 0.4037010 0.0913390
v -0.0902130 0.1928240 0.0823290
v -0.1179260 0.2296900 0.0662520
v -0.1162690 0.2355120 0.0657900
v -0.1185790 0.2294850 0.0649110
v -0.0856530 0.1865280 0.0815300
v -0.0866670 0.1903830 0.0819520
v -0.1123760 0.2986180 0.0090590
v -0.0024600 0.2036360 0.0764830
v -0.0876430 0.1960390 0.0822580
v -0.0831990 0.4138590 0.0242150
v -0.1162400 0.2379450 0.0636990
v 0.0033150 0.4023820 0.0906410
v -0.0006310 0.4101600 0.0914470
v -0.1144790 0.2403400 0.0660310
v -0.0848670 0.1821200 0.0808960
v -0.0013550 0.2049740 0.0768700
v -0.0868790 0.3978820 0.0190480
v -0.0019620 0.2088140 0.0775840
v 0.0042070 0.4080110 0.0906120
v -0.0873430 0.3993210 0.0152280
v -0.0888710 0.3920120 0.0121130
v -0.1093640 0.3076880 0.0081640
v -0.1206910 0.2338600 0.0567270
v -0.1194110 0.2310720 0.0622230
v -0.1189610 0.2348380 0.0604230
v 0.0018270 0.2066710 0.0770750
v 0.0035000 0.2028120 0.0761880
v -0.0024070 0.4106990 0.0916790
v -0.1096760 0.3027070 0.0225140
v -0.0809910 0.1926670 0.0814090
v -0.0035420 0.4177620 0.0920050
v -0.0853460 0.4039560 0.0233310
v -0.1498160 0.1868470 0.0134970
v -0.1090030 0.3035260 0.0264640
v -0.0921110 0.1999720 0.0828820
v 0.0055710 0.2071590 0.0768480
v -0.1154840 0.2410400 0.0620490
v -0.0945530 0.2004920 0.0830050
v 0.0028400 0.4119100 0.0909420
v -0.0864420 0.4020310 0.0171320
v 0.0010680 0.2168010 0.0801710
v -0.0855730 0.4057190 0.0183760
v -0.1089740 0.3068230 0.0186950
v -0.1136080 0.2436390 0.0647130
v -0.0925140 0.2091620 0.0841270
v -0.1476700 0.1922300 0.0155470
v -0.1485160 0.1907010 0.0120790
v -0.0905910 0.2024360 0.0830710
v 0.0014800 0.2155440 0.0796050
v 0.0038420 0.2125240 0.0785590
v -0.0311200 0.4204880 0.0886530
v -0.1144320 0.2450480 0.0611390
v -0.0845390 0.4101260 0.0201990
v -0.1121400 0.2310540 0.0761190
v -0.0840380 0.4119760 0.0218820
v -0.0891370 0.2075880 0.0838600
v -0.1131770 0.2319430 0.0746800
v -0.1512080 0.1856670 0.0078750
v -0.1496220 0.1888770 0.0091800
v -0.1105060 0.2370170 0.0767290
v -0.1128190 0.2354090 0.0739660
v -0.0958990 0.2153960 0.0856530
v -0.1472080 0.1953890 0.0135900
v -0.0252150 0.4175660 0.0900240
v -0.1099250 0.2395430 0.0763020
v -0.1227060 0.2648530 0.0025390
v -0.1477640 0.1948500 0.0089140
v -0.1470560 0.1968110 0.0111020
v -0.0258440 0.4243200 0.0893190
v -0.0859100 0.4073010 0.0141350
v -0.0954550 0.2112140 0.0845110
v -0.0848180 0.4106620 0.0159920
v -0.0935320 0.2141700 0.0851670
v -0.0921420 0.2117110 0.0845360
v -0.0843570 0.4144600 0.0131660
v -0.1152680 0.2285470 0.0729760
v -0.1221770 0.2679020 -0.0049880
v 0.0128890 0.2046690 0.0757310
v -0.1523820 0.1841310 0.0043210
v -0.1125860 0.2377180 0.0731150
v -0.0862760 0.2139300 0.0844500
v -0.1507710 0.1878420 0.0055540
v 0.0092870 0.2078970 0.0766380
v -0.0842100 0.2124270 0.0840580
v -0.0269620 0.4308940 0.0887430
v 0.0083880 0.2096540 0.0771730
v -0.0228150 0.4252520 0.0897150
v -0.1215430 0.2696110 -0.0027290
v -0.1207930 0.2718390 0.0006390
v 0.0128670 0.2080240 0.0766310
v -0.0752760 0.1976790 0.0814610
v -0.1116790 0.2407080 0.0727740
v -0.0795970 0.2033960 0.0825420
v -0.0783060 0.4156960 0.0421330
v 0.0066370 0.2130410 0.0785650
v 0.0054110 0.2160380 0.0799340
v 0.0082800 0.2190140 0.0817670
v -0.1122710 0.2412100 0.0711930
v -0.0743620 0.4186910 0.0499120
v 0.0097850 0.2139290 0.0790150
v -0.1514750 0.1876140 0.0011240
v 0.0098950 0.2192630 0.0820800
v -0.0743770 0.4220450 0.0488950
v 0.0114860 0.2136000 0.0790220
v -0.0820540 0.2058380 0.0831510
v -0.0762150 0.4229790 0.0444950
v -0.0773600 0.4197440 0.0427680
v -0.1222850 0.2690130 -0.0122930
v -0.1077660 0.2454350 0.0767490
v -0.1061260 0.2477050 0.0782260
v -0.0142310 0.4170360 0.0913780
v -0.1104380 0.2442890 0.0722130
v -0.0828920 0.2081160 0.0835640
v 0.0107750 0.2111020 0.0777280
v -0.0148910 0.4226310 0.0909500
v -0.1502140 0.1918420 -0.0020910
v -0.1485710 0.1954970 -0.0007530
v -0.0746980 0.4263050 0.0467840
v -0.1485690 0.1927210 0.0078280
v -0.1118000 0.2441220 0.0690710
v -0.0728050 0.4304080 0.0488730
v -0.0740920 0.4317950 0.0457860
v -0.0031400 0.2249850 0.0842820
v -0.0765680 0.2128350 0.0835730
v -0.1086800 0.2489980 0.0724840
v -0.0155550 0.4323420 0.0902080
v -0.1203640 0.2727320 0.0031300
v -0.1068800 0.2505080 0.0747110
v 0.0003370 0.2242410 0.0843780
v -0.0030570 0.2229730 0.0834580
v -0.1050800 0.2513630 0.0776080
v -0.0019720 0.2270260 0.0853570
v 0.0016980 0.2214050 0.0828990
v -0.1182760 0.2796100 0.0056770
v -0.0196650 0.4321150 0.0895600
v -0.1473940 0.1969510 0.0045150
v -0.0015640 0.2306900 0.0873200
v 0.0020680 0.2281600 0.0865410
v -0.1104280 0.2513410 0.0665250
v -0.0922890 0.2254140 0.0888790
v -0.1087610 0.2514360 0.0707120
v -0.0722800 0.4277520 0.0509540
v -0.1470500 0.1989920 0.0011360
v -0.1179440 0.2812100 0.0043670
v -0.0321170 0.4377980 0.0875630
v -0.0963320 0.2203120 0.0871550
v -0.0295430 0.4379700 0.0879940
v -0.0932500 0.2176920 0.0861680
v -0.1436530 0.1986140 0.0228430
v -0.1433760 0.1976790 0.0256520
v -0.0968610 0.2243820 0.0886030
v -0.1450770 0.1984260 0.0191740
v -0.1188620 0.2783500 -0.0011920
v -0.0290410 0.4451070 0.0875520
v -0.0058940 0.2299510 0.0859310
v -0.0922180 0.2200240 0.0868670
v -0.0249870 0.4363390 0.0885420
v -0.1427600 0.2025400 0.0210510
v -0.1410060 0.1988170 0.0373070
v -0.0869660 0.2178230 0.0855530
v -0.0263000 0.4402840 0.0883180
v -0.0891530 0.2236620 0.0879240
v -0.0292760 0.4499630 0.0868060
v -0.1172890 0.2833050 0.0037890
v -0.1170220 0.2836660 -0.0037210
v 0.0048650 0.2250020 0.0850760
v -0.1381350 0.2049080 0.0363560
v -0.1384290 0.2068000 0.0305070
v -0.1122040 0.2472290 0.0657840
v -0.0603990 0.3284990 0.0955670
v 0.0072000 0.2268190 0.0863560
v -0.1162250 0.2863530 0.0063320
v -0.0797490 0.4193630 0.0353520
v -0.0254150 0.4459580 0.0880560
v -0.0257450 0.4490830 0.0876800
v 0.0091270 0.2272330 0.0869880
v 0.0091340 0.2220710 0.0838160
v 0.0126820 0.2193630 0.0826190
v -0.0589710 0.3316320 0.0953090
v -0.1157580 0.2873110 0.0019600
v -0.0786810 0.4234620 0.0369350
v -0.1410370 0.2019310 0.0286470
v -0.0214710 0.4350030 0.0890290
v 0.0035130 0.2305710 0.0881200
v -0.0670910 0.3301300 0.0893350
v -0.0678770 0.3259370 0.0900640
v -0.1104010 0.2527510 0.0653420
v -0.0780710 0.4243460 0.0386660
v -0.0215350 0.4397090 0.0887470
v -0.1189730 0.2779140 -0.0053640
v 0.0104480 0.2295300 0.0890540
v 0.0097000 0.2326830 0.0913630
v 0.0078300 0.2316230 0.0897670
v -0.1128070 0.2509400 0.0598570
v -0.1201950 0.2744890 -0.0085130
v 0.0122910 0.2333910 0.0932510
v -0.0609660 0.3354580 0.0927500
v -0.1049190 0.2557430 0.0748330
v -0.1371340 0.2077330 0.0341110
v -0.0588500 0.3360280 0.0940740
v -0.0176030 0.4433290 0.0890210
v -0.0556300 0.3341000 0.0965460
v -0.0765920 0.4302910 0.0405680
v -0.0792460 0.2174950 0.0843690
v -0.1075750 0.2544880 0.0712900
v -0.0120220 0.4363780 0.0906340
v -0.0575820 0.3405640 0.0934630
v -0.1357510 0.2110770 0.0334720
v -0.1360930 0.2121640 0.0300890
v -0.0840110 0.2211670 0.0861800
v -0.0635520 0.3342500 0.0911200
v -0.0811990 0.2184410 0.0848350
v -0.0794360 0.4229450 0.0342140
v -0.0662970 0.3358240 0.0878930
v -0.1341450 0.2158960 0.0315590
v 0.0118260 0.2251070 0.0862590
v -0.0778530 0.4296580 0.0369810
v -0.0822060 0.2252660 0.0869180
v -0.0198130 0.4492780 0.0884090
v -0.1177550 0.2823250 -0.0097960
v -0.1185830 0.2796640 -0.0111360
v -0.1350380 0.2116180 0.0359780
v -0.0640610 0.3405430 0.0880380
v -0.0779100 0.2249020 0.0856970
v -0.0617350 0.3388030 0.0908700
v -0.1334520 0.2146630 0.0387800
v -0.0865870 0.2261020 0.0882980
v -0.1040360 0.2588920 0.0747320
v -0.0008860 0.2197430 0.0818550
v -0.1158780 0.2870870 -0.0058090
v -0.0724460 0.4348600 0.0485410
v -0.0701620 0.4387810 0.0517020
v -0.1416100 0.2024430 0.0250590
v -0.1046170 0.2599600 0.0729940
v -0.1158760 0.2876900 -0.0090550
v -0.0522370 0.3376420 0.0970310
v -0.0792510 0.2293340 0.0872730
v -0.1391350 0.2068270 0.0262220
v -0.0529570 0.3399120 0.0960900
v -0.0075210 0.4193110 0.0919590
v -0.0570660 0.3385900 0.0944850
v -0.1017860 0.2614430 0.0773640
v -0.0103490 0.4264340 0.0913890
v -0.1143900 0.2918740 0.0065160
v -0.1001690 0.2656540 0.0776110
v -0.0719240 0.4416940 0.0476360
v -0.0066490 0.4244040 0.0918910
v -0.0701240 0.4446060 0.0505280
v -0.1151640 0.2891300 0.0018330
v -0.1405280 0.2056800 0.0230850
v -0.0743730 0.2074780 0.0826870
v -0.1414200 0.2065210 0.0187370
v -0.0747430 0.4390690 0.0421570
v -0.0501720 0.3346600 0.0980270
v -0.0590930 0.2326020 0.0871030
v -0.0730180 0.4437220 0.0447240
v -0.0986200 0.2692990 0.0784200
v -0.1129930 0.2970240 0.0063340
v -0.1136810 0.2947540 0.0026500
v -0.1365600 0.2128330 0.0262790
v -0.0482120 0.3408770 0.0972970
v -0.0504570 0.3441180 0.0959410
v -0.0586370 0.2403710 0.0891540
v -0.0095270 0.4348640 0.0913180
v -0.0458100 0.3069360 0.1027450
v -0.0507870 0.3048300 0.1027940
v -0.0545260 0.2341900 0.0879390
v -0.0525560 0.2360880 0.0883670
v -0.1024340 0.2641230 0.0738040
v -0.1046700 0.2637870 0.0699150
v -0.0742120 0.2205030 0.0842440
v -0.1020090 0.2676860 0.0722940
v -0.0685360 0.4483730 0.0521140
v -0.0064020 0.4296200 0.0920810
v -0.0068850 0.4329870 0.0919670
v -0.0669560 0.4510120 0.0540730
v -0.1136020 0.2949720 -0.0022980
v -0.0517050 0.2403770 0.0891110
v -0.1393220 0.2093460 0.0207980
v -0.0449520 0.3137720 0.1021450
v -0.0433260 0.3111550 0.1026180
v -0.0044380 0.4243770 0.0919970
v -0.0755960 0.2240420 0.0850100
v -0.1118970 0.3004490 0.0045570
v -0.0712250 0.4469820 0.0479780
v -0.1385830 0.2091530 0.0239150
v -0.0381650 0.3103320 0.1032320
v -0.0444800 0.3055880 0.1028520
v -0.0575000 0.2466850 0.0900220
v -0.0738030 0.2235020 0.0846620
v -0.0018840 0.4245730 0.0918330
v -0.0006560 0.4182580 0.0917340
v -0.0699160 0.4502020 0.0495230
v -0.0694900 0.2234780 0.0844180
v -0.1099330 0.3065800 0.0046750
v -0.0722510 0.4499900 0.0446780
v -0.1128410 0.2975520 0.0000450
v -0.0517810 0.2445960 0.0899190
v -0.0439260 0.3196250 0.1012620
v -0.1085410 0.2554470 0.0685210
v -0.1069030 0.2585500 0.0697520
v -0.1115540 0.3024560 0.0004630
v -0.1332010 0.2164330 0.0361730
v -0.1120820 0.3006840 -0.0022510
v -0.0759110 0.4329840 0.0409180
v -0.0554150 0.2525240 0.0905660
v -0.0755680 0.4349870 0.0409910
v -0.1087890 0.2565780 0.0668250
v -0.1319620 0.2201220 0.0361760
v -0.0508560 0.2468820 0.0901700
v -0.0476610 0.3237060 0.1001410
v -0.1072520 0.2609370 0.0668580
v -0.0046200 0.4297100 0.0921820
v -0.0501080 0.2324170 0.0878930
v -0.0404220 0.3193820 0.1016460
v -0.1101990 0.3067060 -0.0005150
v -0.0473970 0.2353070 0.0884800
v -0.0048610 0.4334170 0.0921740
v -0.1301170 0.2218980 0.0394380
v -0.0715810 0.2288320 0.0857400
v -0.0696590 0.2272820 0.0852020
v -0.1105360 0.2551980 0.0622230
v -0.0774580 0.4331840 0.0363010
v -0.1140570 0.2936200 -0.0074140
v -0.0366090 0.3056490 0.1034700
v -0.0399230 0.3044560 0.1031710
v -0.0362670 0.3080760 0.1035020
v -0.0001520 0.4332920 0.0919090
v 0.0012140 0.4262830 0.0914160
v -0.1333370 0.2182690 0.0313160
v -0.0423090 0.2349670 0.0886750
v -0.0381580 0.3143510 0.1026770
v -0.0406370 0.2388570 0.0892480
v -0.0419280 0.2425230 0.0894800
v -0.0772550 0.4376390 0.0356360
v -0.1071130 0.2638390 0.0644470
v -0.0441220 0.2432060 0.0895470
v -0.1325960 0.2193370 0.0346850
v -0.0354890 0.3145340 0.1027680
v -0.0497640 0.2431930 0.0896930
v -0.1322400 0.2210930 0.0325610
v -0.0338830 0.3045340 0.1034140
v -0.0343270 0.3075050 0.1035570
v -0.1314720 0.2240450 0.0296010
v -0.0344000 0.3104830 0.1033710
v -0.0309410 0.3093160 0.1033490
v -0.0316230 0.3071250 0.1034430
v -0.0305140 0.3043890 0.1031610
v -0.0485540 0.2452660 0.0899840
v -0.0665080 0.2274470 0.0851970
v -0.0686360 0.2310310 0.0860160
v -0.0139460 0.4427370 0.0896670
v -0.0067090 0.4450530 0.0905040
v -0.0299300 0.3123580 0.1030140
v -0.0762940 0.4412310 0.0374360
v -0.1092950 0.2603790 0.0609010
v -0.0315090 0.3178190 0.1022150
v -0.0615770 0.2286580 0.0858930
v -0.0457000 0.2490660 0.0902230
v -0.1048390 0.2671740 0.0670870
v -0.0074500 0.4379510 0.0914990
v -0.0366700 0.3194350 0.1018880
v -0.1124000 0.3002190 -0.0065960
v -0.1085470 0.2632380 0.0605220
v -0.1067200 0.2705180 0.0605970
v -0.0742210 0.4472100 0.0403290
v -0.0092960 0.4402460 0.0907150
v -0.1057770 0.2692160 0.0638120
v -0.0339510 0.3234710 0.1012340
v -0.0750790 0.4483390 0.0376180
v -0.1293210 0.2284780 0.0315750
v -0.1130530 0.2976810 -0.0076670
v -0.0590290 0.2557700 0.0910010
v -0.0127220 0.4522220 0.0893740
v -0.1120790 0.3005350 -0.0136610
v -0.1247170 0.1659820 0.0698960
v -0.1231390 0.1698680 0.0709390
v -0.0729260 0.4494540 0.0431900
v -0.0289520 0.3278580 0.1003880
v -0.0025980 0.4433900 0.0915590
v -0.0071540 0.4475830 0.0901810
v -0.0096140 0.4477840 0.0898440
v -0.1373190 0.2139220 0.0208860
v -0.1350940 0.2176720 0.0240560
v -0.1238990 0.1639070 0.0699560
v -0.0565110 0.2595220 0.0911310
v -0.1368400 0.2164540 0.0189990
v -0.0432990 0.3315320 0.0992460
v -0.0084700 0.4512340 0.0898360
v -0.1348210 0.2161050 0.0276860
v -0.1218770 0.1664470 0.0710640
v -0.0412300 0.3280240 0.1001500
v -0.1171740 0.1651260 0.0723830
v -0.0051410 0.4370190 0.0919790
v -0.0808350 0.4204960 0.0298210
v -0.1208610 0.2738590 -0.0130840
v -0.0022700 0.4375560 0.0920660
v -0.1329920 0.2210210 0.0272870
v -0.1216610 0.2719550 -0.0172790
v -0.1225490 0.2327430 0.0526630
v -0.1234450 0.2283310 0.0543890
v -0.0040120 0.4398670 0.0918180
v -0.1191170 0.2781750 -0.0126520
v -0.1242330 0.2319080 0.0476360
v -0.1235830 0.2307540 0.0516480
v -0.0814610 0.4212070 0.0267510
v -0.1218510 0.2358530 0.0509310
v -0.1241080 0.1713100 0.0705040
v -0.1239370 0.1729860 0.0704870
v -0.0587300 0.2661790 0.0922580
v -0.1272850 0.1749640 0.0684350
v -0.1326750 0.2234180 0.0251780
v -0.1210380 0.2735500 -0.0214130
v -0.0379940 0.3298950 0.1000160
v -0.0576540 0.2676960 0.0925980
v -0.1194000 0.2778450 -0.0173820
v -0.1195810 0.2385060 0.0546890
v -0.1245890 0.1806440 0.0692350
v -0.0542200 0.2652030 0.0917310
v -0.1342600 0.2226580 0.0212270
v -0.1161180 0.2414680 0.0600320
v -0.0804510 0.4249880 0.0287220
v -0.1206060 0.1701650 0.0720260
v -0.1178640 0.2426830 0.0549090
v -0.1208530 0.1720710 0.0719570
v -0.1314570 0.2264580 0.0261600
v -0.0804430 0.4296260 0.0268980
v -0.0344750 0.3306670 0.1000000
v -0.1168050 0.2850550 -0.0157160
v -0.1226160 0.1778860 0.0705460
v -0.1197830 0.1758320 0.0721580
v -0.0464840 0.3336410 0.0985000
v -0.1152870 0.2895090 -0.0154720
v -0.0822400 0.4211830 0.0232550
v -0.0426120 0.3371710 0.0984030
v -0.0460400 0.3406820 0.0976160
v -0.0830680 0.4193640 0.0192280
v -0.1183090 0.2807920 -0.0185740
v -0.0840910 0.4145610 0.0181380
v -0.1144940 0.1656840 0.0733200
v -0.0491280 0.2538330 0.0905400
v -0.1121250 0.1667020 0.0739760
v -0.1183330 0.1706510 0.0727430
v -0.0438040 0.2519800 0.0904320
v -0.1327700 0.2273280 0.0211280
v -0.1318710 0.2282830 0.0230170
v -0.1150250 0.2473450 0.0572800
v -0.0507410 0.2609410 0.0910470
v -0.1173400 0.2838340 -0.0225220
v -0.1303480 0.2304220 0.0247540
v -0.0427100 0.3422920 0.0976200
v -0.0438610 0.2595020 0.0907740
v -0.1203210 0.2755510 -0.0237520
v -0.0516830 0.2664540 0.0919550
v -0.0559490 0.2700650 0.0932880
v -0.0336310 0.3382900 0.0989420
v -0.1459270 0.1971780 0.0176200
v -0.0310950 0.3306960 0.0999960
v -0.0811260 0.4297780 0.0225830
v -0.1450580 0.1998200 0.0169150
v -0.0510300 0.2723290 0.0938430
v -0.0483910 0.2675330 0.0922580
v -0.1171970 0.1755470 0.0732290
v -0.0520080 0.2638020 0.0914060
v -0.1459530 0.1988940 0.0140590
v -0.1193040 0.2424250 0.0514550
v -0.1172990 0.1779970 0.0732830
v -0.1177920 0.2464910 0.0520920
v -0.1434750 0.2037910 0.0158100
v -0.1215010 0.2733580 -0.0303210
v -0.0822840 0.4248760 0.0156320
v -0.0816700 0.4293890 0.0155930
v -0.1131710 0.1727470 0.0740770
v -0.1155980 0.1742330 0.0736740
v -0.0441080 0.2625660 0.0910630
v -0.0833150 0.4200590 0.0118960
v -0.0363990 0.3401740 0.0985340
v -0.1194300 0.2776920 -0.0261120
v -0.1464020 0.1985740 0.0114780
v -0.0468390 0.2658200 0.0917620
v -0.1156790 0.2498360 0.0538800
v -0.1193300 0.2780880 -0.0279610
v -0.1148280 0.1795040 0.0744110
v -0.1131040 0.1778840 0.0747380
v -0.1171330 0.2842720 -0.0253940
v -0.0305120 0.3417610 0.0984540
v -0.0358760 0.3458380 0.0976620
v -0.1229020 0.2361600 0.0455440
v -0.1220310 0.2370320 0.0483820
v -0.1155590 0.2883860 -0.0201040
v -0.0620260 0.3431140 0.0886830
v -0.0401680 0.2441990 0.0896000
v -0.1237200 0.2344600 0.0450330
v -0.1276050 0.1804420 0.0680910
v -0.0593290 0.3453200 0.0901450
v -0.0576800 0.3443250 0.0918140
v -0.1154200 0.2892710 -0.0237290
v -0.1180200 0.2817300 -0.0268210
v -0.0601080 0.3487900 0.0883750
v -0.1215870 0.2392160 0.0472440
v -0.1263240 0.1881960 0.0686810
v -0.0369520 0.2466130 0.0895600
v -0.1234420 0.1883950 0.0692660
v -0.0568870 0.3474780 0.0912480
v -0.1451940 0.2012610 0.0123120
v -0.0549390 0.3517510 0.0914270
v -0.1199420 0.1822880 0.0716870
v -0.0407820 0.2514750 0.0902500
v -0.1162240 0.2862740 -0.0287430
v -0.1235480 0.1847310 0.0693520
v -0.0546750 0.3434160 0.0940540
v -0.1213740 0.1866660 0.0700680
v -0.1434930 0.2045980 0.0132080
v -0.1431530 0.2059690 0.0093390
v -0.0522190 0.3483910 0.0939370
v -0.1406840 0.2093880 0.0157520
v -0.1278620 0.1928990 0.0687640
v -0.0504190 0.3528020 0.0936590
v -0.1289750 0.1930550 0.0684800
v -0.1467920 0.1978650 0.0073890
v -0.1144180 0.2924200 -0.0128710
v -0.0802090 0.4360360 0.0240330
v -0.1289300 0.1949810 0.0682070
v -0.1208390 0.2435440 0.0450880
v -0.1132490 0.2962710 -0.0133430
v -0.0806300 0.4351060 0.0219340
v -0.1235410 0.1942690 0.0694280
v -0.1253940 0.1970630 0.0691060
v -0.0800340 0.4385520 0.0220000
v -0.1449850 0.2021700 0.0083600
v -0.0806130 0.4361500 0.0193070
v -0.1141920 0.2933030 -0.0173810
v -0.1212030 0.1900820 0.0699370
v -0.1442780 0.2044380 0.0057750
v -0.1215280 0.1939990 0.0699030
v -0.1120070 0.3005920 -0.0188010
v -0.0799230 0.4407410 0.0164830
v -0.1204680 0.2419200 0.0480860
v -0.1148470 0.1813450 0.0744400
v -0.1169700 0.1808060 0.0735060
v -0.1180400 0.2474140 0.0503340
v -0.0393690 0.2559370 0.0904180
v -0.1112390 0.1817140 0.0756430
v -0.1166230 0.2512570 0.0501170
v -0.1117530 0.1883190 0.0753830
v -0.1181660 0.1856770 0.0720630
v -0.1183280 0.2490660 0.0464730
v -0.1140310 0.1899250 0.0740950
v -0.1443070 0.2065060 0.0016140
v -0.0519890 0.3555790 0.0920320
v -0.0795180 0.4279040 0.0316210
v -0.0396160 0.2604940 0.0905840
v -0.1416380 0.2084730 0.0119340
v -0.1417500 0.2091190 0.0098000
v -0.1425060 0.2107110 0.0033840
v -0.0544780 0.3580540 0.0898440
v -0.0372550 0.2536950 0.0901580
v -0.1432550 0.2080420 0.0040710
v -0.1177740 0.2516030 0.0454670
v -0.0525060 0.3603610 0.0904440
v -0.0783600 0.4356940 0.0326680
v -0.0362550 0.2610330 0.0905190
v -0.0467270 0.3578780 0.0940430
v -0.1416440 0.2117590 0.0057510
v -0.1139990 0.2933090 -0.0214600
v -0.0395130 0.2656260 0.0911850
v -0.1150780 0.2524750 0.0531020
v -0.1132290 0.2561510 0.0540130
v -0.0432130 0.2690070 0.0921630
v -0.1130100 0.1952200 0.0747330
v -0.1157840 0.1931050 0.0727920
v -0.1161360 0.1975950 0.0727330
v -0.0486480 0.3514920 0.0947090
v -0.0470510 0.3460520 0.0962810
v -0.1188480 0.1886920 0.0711940
v -0.1201460 0.1896330 0.0704000
v -0.1143840 0.2920290 -0.0276560
v -0.0463870 0.3506100 0.0955920
v -0.0369250 0.2643300 0.0908840
v -0.0777640 0.4414210 0.0326000
v -0.1194710 0.1940510 0.0707310
v -0.1174470 0.1920360 0.0717870
v -0.0379640 0.2672450 0.0914620
v -0.1397130 0.2117870 0.0151880
v -0.1173970 0.2013250 0.0720710
v -0.0795930 0.4377040 0.0263610
v -0.1150880 0.2561920 0.0495180
v -0.0411700 0.3462540 0.0970860
v -0.1157540 0.2571530 0.0464080
v -0.1127780 0.2975230 -0.0200850
v -0.0420620 0.3508080 0.0962900
v -0.0312620 0.2573530 0.0901970
v -0.1127530 0.2969990 -0.0255980
v -0.1131760 0.2584880 0.0521150
v 0.0029500 0.4298640 0.0914810
v 0.0022470 0.4356060 0.0918830
v -0.0784650 0.4434730 0.0285140
v -0.0005970 0.4431740 0.0918140
v -0.0420610 0.3609380 0.0950960
v 0.0021270 0.4450990 0.0917930
v -0.0297290 0.2622970 0.0906870
v -0.0414660 0.3544920 0.0959240
v -0.1399820 0.2149960 0.0075290
v -0.1113370 0.3018150 -0.0228790
v -0.0769250 0.4460680 0.0334110
v -0.0026880 0.4484020 0.0910330
v -0.0762010 0.4504410 0.0334110
v -0.0059120 0.4520850 0.0901930
v -0.0443060 0.3584660 0.0948720
v -0.0322650 0.2649310 0.0911160
v -0.0359820 0.2740840 0.0931660
v -0.1111420 0.3017440 -0.0258560
v -0.1144430 0.2603350 0.0469550
v -0.1116870 0.2987650 -0.0294380
v 0.0005020 0.4472830 0.0916240
v -0.0788840 0.4440850 0.0257350
v -0.0399890 0.3604380 0.0955420
v -0.0270080 0.2681790 0.0916060
v -0.0778320 0.4498630 0.0272180
v -0.0008920 0.4543640 0.0911800
v 0.0023580 0.4545280 0.0917170
v -0.0307310 0.2698670 0.0921530
v -0.1074620 0.1633750 0.0750590
v -0.1379230 0.2167990 0.0148470
v -0.1047310 0.3063140 0.0384200
v -0.0621850 0.2803660 0.0990860
v -0.1066630 0.1699200 0.0753790
v -0.1019030 0.3066510 0.0466550
v -0.1363290 0.2210500 0.0158060
v -0.0760780 0.3090090 0.0880420
v -0.1130550 0.2609200 0.0498220
v -0.0789670 0.4449500 0.0237500
v -0.1031510 0.1661000 0.0764580
v -0.0595030 0.2788550 0.0978700
v -0.1380630 0.2183270 0.0117410
v -0.0796310 0.3089060 0.0845060
v -0.1008560 0.3126390 0.0451470
v -0.1028790 0.3095970 0.0415400
v -0.1042710 0.1680790 0.0761950
v -0.0328000 0.3526760 0.0969090
v -0.0336790 0.3557530 0.0964900
v -0.0997990 0.3148640 0.0465120
v -0.0795560 0.4423430 0.0187420
v -0.0622720 0.2871780 0.1012360
v -0.0623030 0.2848990 0.1008090
v -0.0640380 0.2847520 0.1003170
v -0.0601190 0.2861720 0.1013380
v -0.0619120 0.2831530 0.1003110
v -0.0596520 0.2839820 0.1006110
v -0.0585550 0.2854650 0.1010450
v -0.0769690 0.3129210 0.0857350
v -0.0725600 0.3121470 0.0904890
v -0.1073280 0.1730350 0.0752500
v -0.0735230 0.3172110 0.0873750
v -0.1361760 0.2226120 0.0139460
v -0.1082250 0.1761690 0.0753780
v -0.1028000 0.3122570 0.0385620
v -0.0718330 0.3084720 0.0919790
v -0.0784300 0.4493770 0.0222160
v -0.1016890 0.3134180 0.0414930
v -0.0602180 0.2814550 0.0994380
v -0.0709590 0.3117100 0.0921290
v -0.0374930 0.3632060 0.0955770
v -0.0547170 0.2818510 0.0985000
v -0.0695160 0.3117240 0.0933170
v -0.1015090 0.1758750 0.0769280
v -0.0700930 0.3158740 0.0916330
v -0.0552960 0.2757980 0.0956200
v -0.0692320 0.3067110 0.0937370
v -0.1004590 0.3176170 0.0426090
v -0.1041840 0.1797650 0.0767310
v -0.0311680 0.3593370 0.0962490
v -0.0987280 0.3175570 0.0476170
v -0.0979290 0.3225160 0.0462600
v -0.0567780 0.2844390 0.1002710
v -0.0898890 0.3834720 0.0107030
v -0.0563650 0.2870630 0.1010590
v -0.0978860 0.1625780 0.0773060
v -0.0993730 0.3239450 0.0407410
v -0.0485590 0.3631410 0.0916900
v -0.0451740 0.3623400 0.0937620
v -0.0953420 0.3276260 0.0493790
v -0.1006040 0.1696240 0.0771490
v -0.0516420 0.2800320 0.0970240
v -0.0951440 0.1652330 0.0781760
v -0.0968570 0.1693030 0.0781200
v -0.0458740 0.3654990 0.0926980
v -0.0470060 0.3685850 0.0915160
v -0.0892940 0.3875630 0.0117820
v -0.0524230 0.2841610 0.0989530
v -0.0912690 0.3790760 0.0055280
v -0.0907150 0.3831230 0.0057710
v -0.1032320 0.3138350 0.0353600
v -0.0515520 0.2876590 0.0998370
v -0.1018050 0.3168450 0.0377320
v -0.0428670 0.3675080 0.0936040
v -0.0392390 0.3641650 0.0952420
v -0.0499060 0.2829890 0.0979760
v -0.0475020 0.2807410 0.0967290
v -0.0450120 0.2831980 0.0972020
v -0.1006660 0.3218420 0.0381850
v -0.0405910 0.3726850 0.0933970
v -0.0487600 0.2854740 0.0985250
v -0.0969220 0.1740960 0.0782670
v -0.1372450 0.2219570 0.0085270
v -0.0438280 0.3701980 0.0926660
v -0.0694620 0.3205820 0.0906530
v -0.0899470 0.3876150 0.0082380
v -0.1051040 0.3092590 0.0334380
v -0.0723330 0.3181100 0.0882830
v -0.0425960 0.3751720 0.0920230
v -0.0935650 0.1747160 0.0791600
v -0.0544910 0.2741550 0.0947830
v -0.0902650 0.3880280 0.0043130
v -0.0952970 0.1772540 0.0789020
v -0.0987060 0.1786050 0.0779040
v -0.0747720 0.3199270 0.0851070
v -0.1045150 0.3127350 0.0324100
v -0.0731940 0.3222540 0.0859590
v -0.0891900 0.3918060 0.0101630
v -0.1404110 0.2155670 0.0039500
v -0.1086220 0.1830350 0.0764820
v -0.1083420 0.1810180 0.0762740
v -0.0888120 0.3955680 0.0081320
v -0.1375260 0.2229370 0.0039590
v -0.0379190 0.3661280 0.0951590
v -0.1035210 0.3187910 0.0312700
v -0.1049030 0.3157140 0.0296380
v -0.0914080 0.3798760 0.0024750
v -0.1057940 0.3138660 0.0283060
v -0.1071970 0.1892200 0.0770340
v -0.1110720 0.1850810 0.0758200
v -0.0908990 0.3853130 0.0003810
v -0.0353830 0.3660640 0.0953530
v -0.1351960 0.2261480 0.0114790
v -0.0914970 0.3817760 -0.0012350
v -0.0745850 0.3245760 0.0838520
v -0.0504930 0.2767520 0.0953110
v -0.1348930 0.2284020 0.0090050
v -0.0359380 0.3741520 0.0941180
v -0.1047470 0.1836920 0.0772250
v -0.0289280 0.3655430 0.0954180
v -0.0480070 0.2744080 0.0942640
v -0.1023930 0.3237650 0.0305670
v -0.1071380 0.1857960 0.0769780
v -0.1037440 0.1874140 0.0779060
v -0.0384290 0.3752110 0.0935580
v -0.0917190 0.3802940 -0.0039080
v -0.0443170 0.2717330 0.0930270
v -0.0742820 0.3283660 0.0830170
v -0.1087260 0.1911480 0.0765820
v -0.1118850 0.1914820 0.0752150
v -0.0909290 0.3854320 -0.0020300
v -0.1029520 0.3175680 0.0334280
v -0.1076180 0.1937760 0.0771870
v -0.1100400 0.1963500 0.0762750
v -0.0989420 0.3027540 0.0559090
v -0.0979230 0.2997910 0.0597990
v -0.0975760 0.3062300 0.0569890
v -0.0984180 0.3062340 0.0549820
v -0.0901000 0.3896150 0.0008240
v -0.1016950 0.3224340 0.0341600
v -0.1003550 0.3048170 0.0514580
v -0.0335080 0.3769200 0.0938800
v -0.0885280 0.3977040 0.0064540
v -0.0980340 0.3095460 0.0539770
v -0.0628800 0.2890180 0.1011260
v -0.0244260 0.3068840 0.1026130
v -0.1626760 0.1630940 -0.0034930
v -0.0626370 0.2940060 0.1007860
v -0.0609430 0.2931770 0.1016380
v -0.0992940 0.3079060 0.0523100
v -0.0896920 0.3915180 -0.0015920
v -0.0275380 0.3096670 0.1030310
v -0.0603100 0.2884870 0.1017360
v -0.0895210 0.3914390 -0.0042610
v -0.0971950 0.3130850 0.0533500
v -0.1026210 0.1833450 0.0776680
v -0.0271140 0.3117250 0.1028290
v -0.0603290 0.2909190 0.1018880
v -0.0572670 0.2931740 0.1022950
v -0.0996780 0.3098440 0.0498210
v -0.0582610 0.2884200 0.1017020
v -0.0888580 0.3961700 -0.0011460
v -0.0272050 0.3227060 0.1011020
v -0.0583690 0.2965070 0.1022680
v -0.0878470 0.3984010 0.0127030
v -0.0571160 0.2959380 0.1024920
v -0.0978470 0.1806340 0.0785250
v -0.0213530 0.3121750 0.1020130
v -0.1627210 0.1644720 -0.0074380
v -0.0879580 0.3993260 0.0095260
v -0.0968920 0.3282440 0.0446510
v -0.0237560 0.3140600 0.1021040
v -0.0873530 0.4012770 0.0126520
v -0.0198030 0.3094460 0.1019610
v -0.1648910 0.1614210 -0.0119510
v -0.0975550 0.3144510 0.0516470
v -0.1626830 0.1659880 -0.0118240
v -0.0865990 0.4058410 0.0090430
v -0.1611560 0.1690160 -0.0102770
v -0.0611470 0.2986250 0.1009030
v -0.0969140 0.3317030 0.0425660
v -0.0983300 0.3289930 0.0400530
v -0.0964390 0.3355040 0.0409860
v -0.0584970 0.2981990 0.1021280
v -0.0981510 0.3321240 0.0378720
v -0.0963040 0.3212760 0.0509180
v -0.1579070 0.1734710 -0.0029300
v -0.0967850 0.3372680 0.0383980
v -0.1292200 0.1965790 0.0673900
v -0.0869780 0.4043930 0.0056230
v -0.0206850 0.3183150 0.1009930
v -0.1268290 0.1975250 0.0685640
v -0.1002140 0.3266040 0.0358640
v -0.1272630 0.1997250 0.0675840
v -0.0192470 0.3070380 0.1019100
v -0.0857690 0.4093090 0.0059070
v -0.1251140 0.2004290 0.0689060
v -0.1236470 0.1991690 0.0694700
v -0.1589530 0.1726700 -0.0064130
v -0.1240470 0.2048410 0.0689730
v -0.1256090 0.2034670 0.0680050
v -0.0878210 0.3021670 0.0765140
v -0.0845030 0.3051630 0.0799530
v -0.0862370 0.3085380 0.0760360
v -0.1601070 0.1721770 -0.0126840
v -0.1125230 0.2631060 0.0496560
v -0.1215680 0.2041720 0.0703890
v -0.1567410 0.1774960 -0.0058090
v -0.1225910 0.2058350 0.0698390
v -0.0998910 0.3320250 0.0323860
v -0.0853220 0.4111470 0.0104340
v -0.1557470 0.1805300 -0.0085130
v -0.1245090 0.2086470 0.0678860
v -0.0529890 0.2944160 0.1019220
v -0.0552250 0.2944370 0.1023180
v -0.1232120 0.2087660 0.0691020
v -0.1655140 0.1612410 -0.0168510
v -0.1231660 0.2112880 0.0684330
v -0.0810210 0.3121300 0.0817650
v -0.0807130 0.3157870 0.0807130
v -0.0842100 0.3115040 0.0776820
v -0.0140830 0.3104100 0.1008370
v -0.1103320 0.1987230 0.0761460
v -0.0839850 0.4183340 0.0080270
v -0.1132740 0.2008700 0.0743840
v -0.1015810 0.3277920 0.0296500
v -0.1132860 0.2034460 0.0746480
v -0.1167140 0.2039140 0.0726740
v -0.0846990 0.4145610 0.0034510
v -0.0827030 0.3153700 0.0779930
v -0.0110930 0.3049240 0.1005890
v -0.1185950 0.2026410 0.0715590
v -0.0843500 0.4168350 0.0059130
v -0.1107380 0.2580600 0.0586800
v -0.0842590 0.3158200 0.0752750
v -0.0885190 0.3979990 0.0012220
v -0.0807320 0.3201330 0.0787800
v -0.0877320 0.4014800 0.0022130
v -0.0969810 0.3399190 0.0357140
v -0.0132270 0.3181270 0.0998020
v -0.0098860 0.3092110 0.1000760
v -0.1195380 0.2069850 0.0716930
v -0.0492900 0.2916730 0.1003680
v -0.1646420 0.1640770 -0.0189580
v -0.0927600 0.3029570 0.0682930
v -0.0907930 0.3056770 0.0704760
v -0.0909370 0.3085570 0.0687120
v -0.0920690 0.3072400 0.0672430
v -0.0485380 0.2971570 0.1016400
v -0.0946780 0.3035300 0.0636890
v -0.0170350 0.3213340 0.1000130
v -0.0994590 0.3353950 0.0301650
v -0.1010590 0.3319700 0.0266220
v -0.0549490 0.2980140 0.1026860
v -0.0871440 0.4035700 0.0000340
v -0.0977200 0.3386770 0.0342100
v -0.0880790 0.3992170 -0.0025750
v -0.0197400 0.3244620 0.0999820
v -0.1620080 0.1721880 -0.0234530
v -0.1094990 0.2641660 0.0572300
v -0.0923730 0.3106370 0.0640910
v -0.0148910 0.3257320 0.0991510
v -0.1146870 0.2064890 0.0742800
v -0.1164610 0.2091880 0.0736810
v -0.0515880 0.3016600 0.1027620
v -0.0896480 0.3125940 0.0685580
v -0.1117570 0.2087560 0.0769820
v -0.0891180 0.3039070 0.0735700
v -0.0880330 0.3076910 0.0736100
v -0.1164630 0.2120400 0.0738720
v -0.1143490 0.2137220 0.0756290
v -0.0868680 0.4021520 -0.0052270
v -0.0482240 0.3015780 0.1024570
v -0.0973570 0.3425270 0.0304350
v -0.1194830 0.2102320 0.0718690
v -0.0859600 0.4092760 0.0026700
v -0.1575490 0.1777990 -0.0134320
v -0.1077800 0.2676710 0.0594010
v -0.1591470 0.1750310 -0.0156630
v -0.0881710 0.3111500 0.0719010
v -0.1074240 0.3091350 0.0263110
v -0.0861510 0.4082890 0.0008210
v -0.0851360 0.4114830 -0.0007680
v -0.1118040 0.2611700 0.0532540
v -0.0880830 0.3140320 0.0705000
v -0.1064090 0.3127880 0.0268210
v -0.0437990 0.2887240 0.0984560
v -0.1102910 0.2651720 0.0546970
v -0.1609510 0.1724750 -0.0183830
v -0.1065820 0.3138590 0.0228960
v -0.0274060 0.3345310 0.0992880
v -0.0398560 0.2758000 0.0939790
v -0.1101380 0.2708070 0.0512500
v -0.1579850 0.1778760 -0.0158290
v -0.1087650 0.2711770 0.0552600
v -0.1604490 0.1742080 -0.0198950
v -0.0246310 0.3297590 0.0997540
v -0.0913860 0.3813810 -0.0062710
v -0.0834800 0.3202420 0.0746860
v -0.1073600 0.3140760 0.0167890
v -0.1082370 0.3111060 0.0147740
v -0.0358650 0.2754730 0.0936270
v -0.0376090 0.2793950 0.0952330
v -0.0873240 0.3170200 0.0703070
v -0.0398430 0.2713300 0.0925580
v -0.0198170 0.3316650 0.0988250
v -0.0229760 0.3353890 0.0987100
v -0.1547510 0.1844850 -0.0124540
v -0.1576620 0.1804900 -0.0183720
v -0.1056740 0.3162740 0.0242530
v -0.0902780 0.3861730 -0.0069850
v -0.0857210 0.3202070 0.0710530
v -0.1028750 0.3237790 0.0273110
v -0.0896990 0.3856210 -0.0110590
v -0.1046830 0.3196150 0.0239890
v -0.0269580 0.3420990 0.0982470
v -0.1657020 0.1629550 -0.0237480
v -0.0896280 0.3829230 -0.0145270
v -0.0893400 0.3189980 0.0657560
v -0.0400490 0.2825570 0.0963980
v -0.0894080 0.3905890 -0.0063710
v -0.0419430 0.2834310 0.0968230
v -0.1056040 0.3189930 0.0202820
v -0.0879640 0.3214130 0.0667720
v -0.0881780 0.3950050 -0.0072090
v -0.1663440 0.1632610 -0.0295400
v -0.1189400 0.2121490 0.0719920
v -0.0834060 0.3248340 0.0721990
v -0.1642460 0.1674920 -0.0262500
v -0.1216110 0.2146990 0.0683170
v -0.0879700 0.3929090 -0.0112510
v -0.1181840 0.2149440 0.0715430
v -0.0365830 0.2895170 0.0981700
v -0.1093130 0.3075370 0.0124390
v -0.1157740 0.2145060 0.0743560
v -0.0852340 0.3253370 0.0691670
v -0.0829340 0.3289470 0.0709220
v -0.1284880 0.2020350 0.0652790
v -0.0889590 0.3836050 -0.0164830
v -0.1264140 0.2057160 0.0665580
v -0.1281010 0.2047910 0.0644890
v -0.1081950 0.3113150 0.0102560
v -0.0303760 0.2738920 0.0932340
v -0.0850990 0.3289890 0.0678910
v -0.0879110 0.3261800 0.0648220
v -0.1077990 0.3130350 0.0131480
v -0.0878280 0.3881290 -0.0166560
v -0.1602950 0.1765450 -0.0232970
v -0.0876150 0.3847910 -0.0194010
v -0.0982080 0.2730460 0.0763590
v -0.1265410 0.2087860 0.0653970
v -0.0878940 0.3801970 -0.0224950
v -0.1066230 0.3170660 0.0112420
v -0.0846170 0.3328540 0.0664480
v -0.0828340 0.3337810 0.0686760
v -0.1281780 0.2088920 0.0625030
v -0.0980310 0.2768730 0.0741980
v -0.1008240 0.2735740 0.0703050
v -0.1060100 0.3189030 0.0171570
v -0.1059380 0.3194130 0.0151520
v -0.1258270 0.2113980 0.0650960
v -0.0864830 0.3888540 -0.0198040
v -0.1256210 0.2143800 0.0633200
v -0.1632940 0.1710070 -0.0294830
v -0.0862880 0.3829460 -0.0238400
v -0.1620330 0.1735610 -0.0277800
v -0.1246420 0.2110530 0.0669370
v -0.1606400 0.1765320 -0.0253180
v -0.0875520 0.3926410 -0.0133240
v -0.1249910 0.2133780 0.0650940
v -0.1021280 0.2713200 0.0690420
v -0.1595500 0.1796740 -0.0272110
v -0.0264520 0.2708340 0.0921500
v -0.1658140 0.1661580 -0.0328040
v -0.0107560 0.3316660 0.0976730
v -0.0863500 0.3947490 -0.0152890
v -0.0862490 0.3984710 -0.0128380
v -0.0119460 0.3366380 0.0971520
v -0.0856360 0.3945790 -0.0181450
v -0.1276200 0.2113620 0.0616410
v -0.0789730 0.3157690 0.0827560
v -0.0193410 0.3422690 0.0975440
v -0.0298120 0.2766420 0.0941660
v -0.0336360 0.2798950 0.0954860
v -0.1284340 0.2112730 0.0594930
v -0.0984280 0.2792360 0.0721700
v -0.1021240 0.2750560 0.0671250
v -0.0280650 0.2796000 0.0951070
v -0.0796190 0.3196780 0.0803940
v -0.1269440 0.2156380 0.0590930
v -0.0856670 0.3867310 -0.0231520
v -0.1285560 0.2125830 0.0572410
v -0.0849040 0.3912420 -0.0218970
v -0.0780510 0.3219380 0.0812440
v -0.1659060 0.1668480 -0.0353260
v -0.0342710 0.2818630 0.0961280
v -0.1038120 0.2731370 0.0651350
v -0.1144850 0.2172830 0.0756790
v -0.0840320 0.3958820 -0.0217000
v -0.1173170 0.2170040 0.0721180
v -0.1156790 0.2205210 0.0741950
v -0.0141580 0.3368870 0.0974750
v -0.1670560 0.1650650 -0.0385980
v -0.1147670 0.2204860 0.0752610
v -0.0342290 0.2863850 0.0973310
v -0.1046860 0.2736660 0.0631990
v -0.0324440 0.2821460 0.0961140
v -0.0871250 0.3980030 -0.0096290
v -0.1200220 0.2179280 0.0690030
v -0.1182590 0.2164670 0.0710470
v -0.1182510 0.2199520 0.0707800
v -0.0277470 0.2877050 0.0970310
v -0.1654120 0.1687370 -0.0390160
v -0.1641410 0.1705310 -0.0351130
v -0.1175220 0.2229370 0.0711940
v -0.1179180 0.2250620 0.0698660
v -0.0799530 0.3233770 0.0785760
v -0.1619800 0.1746140 -0.0325000
v -0.0856030 0.4052590 -0.0080410
v -0.0078140 0.3147520 0.0992220
v -0.1003660 0.2805800 0.0678690
v -0.0462530 0.2936850 0.1003910
v -0.0982120 0.2819910 0.0711000
v -0.0851670 0.4047930 -0.0111290
v -0.0980530 0.2860680 0.0687600
v -0.0855230 0.4014770 -0.0133000
v -0.1143910 0.2237150 0.0750590
v -0.1148780 0.2267160 0.0738630
v -0.1018160 0.2802980 0.0648530
v -0.0439190 0.2962250 0.1009120
v -0.0842290 0.4120660 -0.0046560
v -0.0030410 0.3124940 0.0983540
v -0.1595300 0.1800140 -0.0292970
v -0.1587880 0.1818530 -0.0327790
v -0.0031020 0.3162150 0.0978970
v -0.0763250 0.3265320 0.0814920
v -0.1618690 0.1756190 -0.0369630
v -0.0843440 0.4125560 -0.0032040
v -0.1166000 0.2288670 0.0704150
v -0.0116800 0.3248010 0.0987790
v -0.0805180 0.3261790 0.0764730
v -0.1230620 0.2163110 0.0656310
v -0.0787990 0.3267780 0.0785250
v -0.0421820 0.2937150 0.0999660
v -0.0835300 0.4124760 -0.0096740
v -0.0776750 0.3324100 0.0775450
v -0.1585960 0.1807150 -0.0236270
v -0.1561850 0.1846630 -0.0203100
v -0.1003500 0.2855820 0.0643000
v -0.1240910 0.2177490 0.0631150
v -0.0837700 0.4100200 -0.0115550
v -0.1028790 0.3274370 0.0224440
v -0.0415440 0.2895590 0.0984240
v -0.0361390 0.2930550 0.0993050
v -0.0825380 0.4146100 -0.0116440
v -0.0409600 0.2978840 0.1014120
v -0.1261870 0.2171470 0.0595640
v -0.0382710 0.2958260 0.1006700
v -0.1013250 0.3323830 0.0242420
v -0.0722410 0.3337510 0.0829900
v -0.1023590 0.2838510 0.0608620
v -0.0843660 0.4059230 -0.0130080
v -0.0767290 0.3322300 0.0787680
v -0.0079900 0.3281530 0.0975900
v -0.0992650 0.2882230 0.0645490
v -0.0844690 0.4010950 -0.0167200
v -0.1013300 0.3332290 0.0215800
v -0.0032390 0.3230700 0.0970930
v -0.0836100 0.4047770 -0.0158700
v -0.1027190 0.3287420 0.0199710
v -0.0739470 0.3367040 0.0802300
v -0.1229570 0.2213020 0.0624740
v -0.1568610 0.1855590 -0.0260540
v -0.0440920 0.3015680 0.1023440
v -0.1214490 0.2199430 0.0659770
v -0.0003120 0.3114100 0.0978530
v -0.1241670 0.2215610 0.0596780
v -0.0459220 0.3034440 0.1026230
v -0.0998980 0.3361150 0.0263120
v -0.0825780 0.4019830 -0.0201680
v -0.0744900 0.3389450 0.0785930
v -0.0774110 0.3358410 0.0761760
v -0.1219260 0.2251140 0.0615760
v 0.0038770 0.3153880 0.0962840
v -0.0386180 0.3005040 0.1025890
v -0.1075180 0.2723240 0.0576780
v -0.1543710 0.1903900 -0.0231790
v -0.1566540 0.1864190 -0.0278650
v -0.0986520 0.3407900 0.0265400
v 0.0002950 0.3189160 0.0966220
v -0.0394250 0.3021980 0.1029350
v -0.1211720 0.2176020 0.0676560
v -0.1555760 0.1890600 -0.0299430
v -0.1193190 0.2235590 0.0677130
v -0.1001970 0.3365320 0.0226710
v -0.0820200 0.4055170 -0.0188470
v 0.0079630 0.3105920 0.0955270
v -0.0828270 0.4101960 -0.0145030
v -0.0823390 0.4095530 -0.0161260
v -0.0349980 0.2956830 0.1003920
v 0.0035620 0.3198330 0.0957950
v -0.0816240 0.4140640 -0.0143790
v -0.0808990 0.4134270 -0.0170970
v -0.1080650 0.2741440 0.0547760
v -0.0687750 0.3340450 0.0862780
v -0.0352030 0.2994340 0.1022940
v -0.1034970 0.3271880 0.0146300
v -0.1580050 0.1842510 -0.0345970
v -0.0703830 0.3380030 0.0830980
v -0.0361070 0.3012760 0.1028950
v -0.1604470 0.1789390 -0.0367990
v -0.1055960 0.2762730 0.0593260
v -0.0365110 0.3033790 0.1032880
v -0.1067360 0.2797980 0.0530390
v -0.1553010 0.1902300 -0.0312640
v -0.0344760 0.3022410 0.1031180
v -0.1020470 0.3313450 0.0166910
v -0.0804840 0.4113070 -0.0191730
v -0.0323920 0.3013540 0.1027850
v -0.0325800 0.2993510 0.1020890
v -0.0797720 0.4164670 -0.0176980
v -0.1053960 0.2788200 0.0572970
v -0.0788680 0.4118800 -0.0218380
v -0.0679770 0.3398260 0.0848010
v -0.1053850 0.2829570 0.0537850
v -0.0299860 0.2979200 0.1009320
v -0.1014090 0.3341340 0.0141230
v -0.1041190 0.2778570 0.0617070
v -0.1575030 0.1870380 -0.0370120
v -0.1553840 0.1929000 -0.0361520
v -0.0712220 0.3408870 0.0813080
v -0.1106970 0.2002950 0.0760130
v -0.1011120 0.3345270 0.0184740
v -0.0729850 0.3424760 0.0787760
v -0.1099760 0.2017330 0.0768450
v -0.0998290 0.3389200 0.0152550
v -0.0304380 0.2918710 0.0982920
v -0.0830660 0.4232040 0.0080110
v -0.0984370 0.3434620 0.0165590
v -0.1543040 0.1820070 -0.0011550
v -0.1121280 0.2059590 0.0760760
v -0.0794170 0.3315050 0.0753970
v -0.1079640 0.1974390 0.0774740
v -0.0311670 0.2939540 0.0990210
v -0.0808950 0.3311560 0.0730650
v -0.1010040 0.2877440 0.0614510
v -0.0276720 0.2934630 0.0986140
v -0.1530800 0.1852520 -0.0020430
v -0.0817040 0.4295880 0.0113040
v 0.0027370 0.3238670 0.0954370
v -0.0823310 0.4262330 0.0095680
v -0.1030510 0.2871310 0.0568420
v -0.0785760 0.3379300 0.0737310
v -0.0958920 0.3439410 0.0356860
v -0.0247680 0.2698620 0.0919470
v -0.0962620 0.3457750 0.0317720
v -0.0811750 0.4327410 0.0050340
v -0.1524350 0.1881860 -0.0068220
v -0.0746670 0.3434610 0.0763430
v -0.0751510 0.3465900 0.0746870
v -0.0219990 0.2680620 0.0918490
v -0.0067770 0.3370560 0.0961350
v -0.0183760 0.2661370 0.0921820
v -0.0834850 0.4209200 0.0020050
v -0.0188750 0.2716650 0.0933330
v -0.0969410 0.3465270 0.0262840
v -0.1125450 0.2163140 0.0773900
v -0.1087900 0.2776550 0.0497870
v -0.0818320 0.3373710 0.0687070
v -0.0794680 0.3399410 0.0716230
v -0.0104730 0.2616620 0.0932610
v -0.0840430 0.4174170 0.0008950
v -0.0957640 0.3499380 0.0275050
v -0.1125000 0.2196540 0.0774900
v -0.0831430 0.4215250 -0.0003560
v -0.1119380 0.2217220 0.0777560
v -0.1487720 0.1968010 -0.0056390
v -0.0979390 0.3451100 0.0209290
v -0.0968180 0.3483290 0.0228720
v -0.0008460 0.3350380 0.0950080
v -0.1524990 0.1891140 -0.0103360
v -0.0954380 0.3041070 0.0619380
v -0.0936380 0.3099060 0.0620600
v -0.1117090 0.2256930 0.0770400
v -0.0815740 0.4308650 0.0014770
v -0.1107300 0.2272220 0.0781050
v -0.0122740 0.3423690 0.0965580
v -0.0138620 0.2680690 0.0937370
v -0.0150230 0.2718880 0.0941720
v -0.1134680 0.2278670 0.0750680
v -0.0088590 0.3442110 0.0958230
v -0.0947070 0.3534060 0.0280270
v -0.0919920 0.3149810 0.0626580
v -0.1085160 0.2805040 0.0478850
v -0.0951640 0.3545900 0.0208560
v -0.0947110 0.3106410 0.0598180
v -0.0096110 0.2692710 0.0952390
v -0.0078720 0.2630870 0.0943010
v -0.0822520 0.4270400 0.0010720
v -0.0967090 0.3019170 0.0610000
v -0.0968490 0.3060940 0.0586350
v -0.1065540 0.2852530 0.0491700
v -0.0048490 0.3469590 0.0947340
v -0.0017080 0.2496880 0.0945190
v -0.0814030 0.4312900 -0.0001430
v -0.0808220 0.4355760 0.0146550
v -0.0962340 0.3109470 0.0563710
v -0.0034170 0.2553070 0.0944690
v -0.1526770 0.1904610 -0.0147010
v -0.0000010 0.2537120 0.0960530
v -0.1281130 0.2166970 0.0539750
v -0.1258280 0.2216190 0.0550340
v 0.0024500 0.2429520 0.0944870
v -0.0801130 0.4385750 0.0092960
v -0.0913900 0.3205720 0.0609430
v -0.0292020 0.3491720 0.0973630
v -0.0797140 0.4419130 0.0145330
v 0.0088240 0.2414900 0.0960760
v -0.1009460 0.2906930 0.0593320
v 0.0059880 0.2447600 0.0963170
v -0.0941040 0.3159550 0.0580570
v -0.1495650 0.1967230 -0.0114090
v -0.0950690 0.3575000 0.0162250
v -0.0244510 0.3482390 0.0973090
v -0.0991590 0.2929680 0.0616800
v -0.1279150 0.2185850 0.0511630
v 0.0022240 0.2473940 0.0957180
v -0.0784350 0.4478860 0.0103050
v -0.1255980 0.2232990 0.0535400
v -0.0971770 0.2971910 0.0627770
v -0.0934700 0.3205140 0.0573890
v -0.1277260 0.2204870 0.0492180
v -0.1536790 0.1905030 -0.0193140
v -0.1269610 0.2214460 0.0505740
v -0.0250810 0.3535730 0.0966900
v 0.0033340 0.2483970 0.0963520
v -0.0997530 0.2938350 0.0598180
v 0.0022740 0.2556340 0.0971910
v 0.0053280 0.2505390 0.0972340
v -0.0946060 0.3181220 0.0562090
v -0.0923830 0.3242360 0.0573200
v -0.0986600 0.2962070 0.0607730
v 0.0061960 0.2473150 0.0970310
v -0.0796940 0.4407890 0.0047240
v -0.0294720 0.3553640 0.0966740
v 0.0082570 0.2471220 0.0974920
v -0.1024640 0.2930630 0.0540390
v -0.1043210 0.2895950 0.0521980
v -0.0806560 0.4363710 0.0021880
v -0.0808340 0.4356300 -0.0007430
v -0.0276760 0.3598870 0.0961880
v 0.0069710 0.2540000 0.0978670
v -0.0073170 0.2567960 0.0931360
v -0.1246260 0.2269270 0.0518380
v -0.0039070 0.2606070 0.0952350
v -0.0213750 0.3549440 0.0963480
v -0.0799870 0.4420550 -0.0007360
v -0.0253710 0.3586000 0.0962310
v -0.0788310 0.4456030 0.0069660
v -0.0792350 0.4454970 0.0012140
v -0.0941000 0.3226320 0.0547210
v -0.0012560 0.2589930 0.0961840
v -0.0213340 0.3491580 0.0970420
v -0.0185770 0.3514920 0.0965300
v -0.0941050 0.3619150 0.0156150
v -0.0026110 0.2648630 0.0963720
v -0.1530950 0.1935190 -0.0244660
v -0.0946350 0.3324690 0.0472750
v -0.0785380 0.4500000 -0.0008660
v -0.0136160 0.3509980 0.0959410
v -0.0901110 0.3240010 0.0616110
v -0.0790800 0.4452230 0.0158940
v -0.0060100 0.2678680 0.0959730
v -0.0049480 0.2646520 0.0957180
v -0.0931590 0.3345100 0.0499990
v -0.0947370 0.3371050 0.0443210
v -0.1254320 0.2272710 0.0487260
v -0.0783730 0.4507460 0.0167440
v -0.0908440 0.3287540 0.0579200
v -0.0782340 0.4500240 0.0137320
v -0.0889190 0.3286500 0.0619290
v -0.0896650 0.3342290 0.0578450
v -0.1010980 0.2941740 0.0562530
v -0.0912290 0.3331350 0.0548870
v -0.0034350 0.2676170 0.0963930
v -0.0068120 0.2712770 0.0960660
v -0.0161660 0.3561410 0.0956880
v -0.0024640 0.2713410 0.0964610
v -0.0998910 0.2976980 0.0569300
v -0.1476570 0.1986790 -0.0030310
v -0.0778540 0.4536130 0.0020200
v 0.0008160 0.2577900 0.0969640
v -0.0830670 0.4181080 -0.0038920
v 0.0012220 0.2619790 0.0973770
v -0.1003390 0.3016410 0.0536530
v -0.0876640 0.3337340 0.0615780
v 0.0032810 0.2599780 0.0977040
v -0.0823340 0.4221820 -0.0038770
v -0.0063440 0.3558280 0.0942530
v -0.0138990 0.3597760 0.0949630
v -0.0818520 0.4202880 -0.0093480
v -0.0826120 0.4178370 -0.0075300
v 0.0063060 0.2598340 0.0980490
v -0.1447810 0.2066740 -0.0016430
v -0.0811560 0.4262740 -0.0077980
v -0.1047230 0.2914650 0.0497230
v -0.1469740 0.2021110 -0.0061630
v 0.0048060 0.2632960 0.0979420
v -0.0914250 0.1693270 0.0790760
v -0.0809180 0.4223170 -0.0117240
v -0.0006390 0.2663380 0.0968710
v 0.0016810 0.2635880 0.0974860
v -0.0849650 0.3372080 0.0640680
v -0.0238220 0.3648790 0.0954000
v 0.0047530 0.2709630 0.0976740
v -0.0872620 0.1694390 0.0792020
v 0.0004710 0.2703320 0.0968980
v -0.0854400 0.1692690 0.0789410
v -0.0888840 0.1704170 0.0792930
v -0.0234100 0.3713390 0.0946440
v -0.0291710 0.3718480 0.0944350
v -0.1432120 0.2116600 -0.0019750
v -0.0926270 0.3430300 0.0458080
v 0.0080880 0.2744820 0.0979680
v -0.1421080 0.2140140 -0.0004480
v -0.0897960 0.1750080 0.0796690
v -0.1036280 0.2945070 0.0501530
v -0.0888380 0.3349080 0.0591240
v -0.1421200 0.2146290 -0.0020890
v -0.1446540 0.2085120 -0.0062640
v -0.0952630 0.3401240 0.0412100
v -0.0255040 0.2732180 0.0928450
v -0.0866590 0.1738340 0.0795940
v -0.0279720 0.3756590 0.0940580
v -0.0321070 0.3790380 0.0937390
v -0.0942170 0.3454130 0.0396990
v -0.0231390 0.2718160 0.0925850
v -0.0937410 0.3430210 0.0432370
v -0.1434090 0.2120280 -0.0053300
v -0.1022340 0.2992470 0.0508460
v -0.0812530 0.1635390 0.0770950
v -0.0234790 0.2779130 0.0945570
v -0.0833600 0.1685500 0.0783640
v -0.0946240 0.3275650 0.0511780
v -0.1470630 0.2026880 -0.0103620
v -0.0180530 0.3637840 0.0951230
v -0.0923760 0.3292380 0.0545790
v -0.0205180 0.2747220 0.0938690
v -0.0920130 0.3492940 0.0431700
v -0.0199630 0.3701090 0.0947570
v -0.0781240 0.1664400 0.0764580
v -0.0189310 0.2794510 0.0952330
v -0.1028510 0.3003390 0.0484440
v -0.0822780 0.1713150 0.0785230
v -0.0926680 0.3329530 0.0521350
v -0.0256590 0.2870970 0.0968350
v -0.0778970 0.1704040 0.0771170
v -0.0756590 0.1661730 0.0757730
v -0.0838180 0.1734930 0.0793000
v -0.0221280 0.2838680 0.0961590
v -0.0223640 0.2886310 0.0972640
v -0.0189110 0.2838410 0.0964190
v -0.0812280 0.1733180 0.0787430
v -0.1437490 0.2117460 -0.0118390
v -0.0910680 0.3534250 0.0434560
v -0.0828510 0.1770440 0.0798790
v -0.0788950 0.1768380 0.0792820
v -0.0890520 0.3575100 0.0460600
v -0.0092860 0.3517950 0.0951480
v -0.0148330 0.2766730 0.0950850
v -0.0168380 0.2767710 0.0947490
v -0.0972430 0.2713260 0.0796580
v -0.0735040 0.1721980 0.0765920
v -0.1427420 0.2148370 -0.0107720
v -0.0921260 0.3535210 0.0395940
v -0.0935890 0.3502240 0.0371600
v -0.0779820 0.1794540 0.0796170
v -0.0815110 0.4269360 -0.0034030
v -0.0758260 0.1759950 0.0784620
v -0.0910890 0.3550760 0.0421140
v -0.0897920 0.3590060 0.0421740
v -0.0140290 0.2797640 0.0961610
v -0.0745540 0.1691690 0.0760620
v -0.0912350 0.3572100 0.0388260
v -0.0100850 0.2743170 0.0957900
v -0.0100990 0.2775180 0.0964660
v -0.0112390 0.2817720 0.0976880
v -0.0825800 0.1822260 0.0806600
v -0.0790280 0.1846820 0.0804470
v -0.1398970 0.2193710 -0.0008120
v -0.0806320 0.1888960 0.0810730
v -0.0628790 0.3461690 0.0870350
v -0.0191540 0.2891410 0.0977750
v -0.0156810 0.2836650 0.0970550
v -0.0146300 0.2887890 0.0987200
v -0.0656470 0.3455970 0.0847640
v -0.1418710 0.2166490 -0.0082920
v -0.0124600 0.2847240 0.0983270
v -0.1403730 0.2199880 -0.0064710
v -0.0655680 0.3499240 0.0836030
v -0.0118660 0.2878880 0.0991880
v -0.0683960 0.3459710 0.0822960
v -0.0951330 0.3491990 0.0324160
v -0.1413890 0.2187620 -0.0113300
v -0.0623440 0.3511100 0.0859980
v -0.0955810 0.2743680 0.0804290
v -0.0808350 0.4306520 -0.0046550
v -0.0708690 0.3463360 0.0796560
v -0.0921840 0.3566480 0.0354900
v -0.0281960 0.3006920 0.1020500
v -0.0937600 0.2792360 0.0808490
v -0.0593710 0.3549960 0.0873460
v -0.0263450 0.2987270 0.1010640
v -0.0808030 0.4255330 -0.0104330
v -0.0806900 0.4305110 -0.0079250
v -0.0252190 0.3021070 0.1021560
v -0.0806060 0.4300760 -0.0093130
v -0.0959230 0.2785490 0.0767880
v -0.0213840 0.3042670 0.1020740
v -0.0615150 0.3570270 0.0850750
v -0.0685870 0.3498430 0.0809750
v -0.0589950 0.3609170 0.0859020
v -0.0938990 0.3541000 0.0317970
v -0.0206630 0.2997530 0.1011030
v -0.0808110 0.4168330 -0.0145770
v -0.0814270 0.4185100 -0.0122990
v -0.1374610 0.2254350 -0.0013090
v -0.0929020 0.2811330 0.0810760
v -0.0672620 0.3570850 0.0798160
v -0.0189350 0.3020310 0.1014480
v -0.0915920 0.3605050 0.0327400
v -0.0618720 0.3615870 0.0833320
v -0.1395070 0.2216410 -0.0039890
v -0.0928730 0.3589730 0.0290460
v -0.0800460 0.4199600 -0.0153670
v -0.0153660 0.3035610 0.1012200
v -0.0793980 0.4244070 -0.0156130
v -0.0888030 0.3598750 0.0451510
v -0.0944170 0.2823790 0.0773720
v -0.0932650 0.2862010 0.0769230
v -0.0908780 0.2863470 0.0808390
v -0.1377670 0.2265960 -0.0072980
v -0.0794230 0.4187690 -0.0177470
v -0.0898220 0.3628510 0.0383480
v -0.0882470 0.3658300 0.0432850
v -0.0272510 0.2917540 0.0980290
v -0.0787010 0.4178430 -0.0197390
v -0.0242460 0.2923940 0.0982680
v -0.0955470 0.2835490 0.0747810
v -0.0790190 0.4223180 -0.0181860
v -0.0233850 0.2973560 0.1003310
v -0.0878360 0.3650320 0.0457260
v -0.0785220 0.4224280 -0.0193800
v -0.0801710 0.4283930 -0.0119440
v -0.0216530 0.2918850 0.0982570
v -0.0853710 0.3700460 0.0492460
v -0.0876030 0.3671430 0.0450500
v -0.0198190 0.2964070 0.1000810
v -0.0667360 0.3627730 0.0783630
v -0.0798120 0.4312440 -0.0117500
v -0.0799320 0.4342210 -0.0088490
v -0.0613540 0.3684300 0.0817350
v -0.0646750 0.3666800 0.0790760
v -0.0759390 0.3478750 0.0731940
v -0.0198190 0.2981200 0.1006120
v -0.0747630 0.3559580 0.0712930
v -0.0784730 0.4288060 -0.0161410
v -0.0957750 0.2868900 0.0722310
v -0.0852500 0.3719830 0.0483550
v -0.0175110 0.2941960 0.0996010
v -0.0598560 0.3711300 0.0823340
v -0.0726700 0.3526400 0.0750860
v -0.0865460 0.3722330 0.0435380
v -0.0149710 0.2923840 0.0995670
v -0.0565600 0.3669030 0.0861510
v -0.0771200 0.4333430 -0.0177170
v -0.0892720 0.2904210 0.0811140
v -0.0900410 0.2922240 0.0784450
v -0.0153160 0.2956300 0.1002440
v -0.0806800 0.4354960 -0.0021450
v -0.0802610 0.4346700 -0.0048590
v -0.0615280 0.3761640 0.0795820
v -0.0698150 0.1663400 0.0745800
v -0.0101540 0.2874200 0.0994110
v -0.0797980 0.4392700 -0.0046880
v -0.0799680 0.4416390 -0.0018750
v -0.0134510 0.2972770 0.1005670
v -0.0588880 0.3767410 0.0816020
v -0.0922220 0.2913880 0.0754340
v -0.0897620 0.2938530 0.0780050
v -0.0721650 0.3495380 0.0769110
v -0.0169840 0.3003870 0.1010030
v -0.0899820 0.2957130 0.0768780
v -0.0541540 0.3667910 0.0879460
v -0.0791640 0.4373380 -0.0104060
v -0.0794740 0.4376460 -0.0087520
v -0.0936870 0.2942860 0.0716080
v -0.0786820 0.4421760 -0.0089910
v -0.0713990 0.3565610 0.0753000
v -0.0655990 0.1693560 0.0743760
v -0.0108940 0.2993230 0.1006310
v -0.0788750 0.4466980 -0.0030000
v -0.0089010 0.3000600 0.1003650
v -0.0709790 0.1786390 0.0782710
v -0.0781280 0.4514440 -0.0034540
v -0.0871520 0.3713320 0.0418000
v -0.0511330 0.3686500 0.0891200
v -0.0685260 0.3602550 0.0774170
v -0.0884520 0.3674320 0.0400490
v -0.0064130 0.2757620 0.0964970
v -0.0037090 0.2738050 0.0964290
v -0.0095540 0.2818650 0.0981360
v -0.0074280 0.2780490 0.0970210
v -0.0560270 0.3726510 0.0849810
v -0.0537530 0.3715230 0.0868130
v -0.0074680 0.2814230 0.0982470
v -0.0877680 0.2961530 0.0801540
v -0.0538910 0.3765700 0.0855110
v -0.0776950 0.4531470 -0.0044920
v -0.0775360 0.4465460 -0.0103210
v -0.0728880 0.3624130 0.0716420
v -0.0773560 0.4534440 -0.0059230
v -0.0009580 0.2739900 0.0967440
v -0.0007740 0.2760990 0.0970320
v -0.0030160 0.2777120 0.0971190
v -0.0784320 0.4370690 -0.0127090
v -0.0011990 0.2807810 0.0981860
v -0.0709900 0.3618870 0.0740430
v -0.0100010 0.2839160 0.0986770
v -0.0078600 0.2835190 0.0988530
v -0.0883440 0.3694600 0.0368290
v -0.0767800 0.4387330 -0.0158260
v -0.0080730 0.2869150 0.0995440
v -0.0762330 0.4362560 -0.0180660
v -0.0904710 0.3636530 0.0342840
v -0.0669310 0.3670740 0.0766950
v -0.0052250 0.2847210 0.0991890
v -0.0921490 0.3611060 0.0299150
v -0.0564170 0.3787620 0.0830740
v 0.0008610 0.2821180 0.0985270
v -0.0852950 0.3017280 0.0804850
v -0.0051890 0.2878260 0.0996730
v -0.0911200 0.3646380 0.0310020
v -0.0901510 0.3678560 0.0315130
v -0.0768360 0.4477670 -0.0117660
v -0.0767290 0.4445700 -0.0133810
v -0.0676260 0.3707280 0.0747970
v -0.0885570 0.3705740 0.0348500
v -0.0753210 0.4548560 -0.0116980
v 0.0038110 0.2742180 0.0975740
v -0.0745040 0.4498290 -0.0159770
v -0.0650960 0.1745640 0.0757860
v -0.0749770 0.4430100 -0.0177130
v -0.0697070 0.1747770 0.0767110
v -0.0665500 0.1793760 0.0773910
v 0.0013590 0.2796020 0.0979970
v -0.0640150 0.1718070 0.0747860
v 0.0067550 0.2774230 0.0979430
v 0.0038150 0.2786460 0.0979910
v -0.0732990 0.4401900 -0.0217630
v 0.0041990 0.2822120 0.0983710
v -0.0686620 0.3732630 0.0731050
v -0.0000030 0.2849750 0.0990250
v -0.0737470 0.4470380 -0.0188980
v -0.0958850 0.2920340 0.0691330
v -0.0001660 0.2873780 0.0992500
v 0.0003010 0.2906210 0.0991020
v -0.0073850 0.2940650 0.1001640
v -0.0643330 0.1833620 0.0780320
v 0.0066550 0.2831760 0.0981560
v 0.0039170 0.2883120 0.0986010
v -0.0578670 0.1789870 0.0760470
v -0.0580660 0.1752930 0.0749980
v -0.0966900 0.2929650 0.0669770
v -0.0846720 0.3436480 0.0615200
v 0.0067160 0.2872190 0.0980980
v 0.0067990 0.3210180 0.0950230
v -0.0099870 0.2918490 0.1001120
v -0.0943310 0.3565960 0.0236210
v -0.0108850 0.2952550 0.1004670
v -0.0070580 0.2916670 0.1000610
v -0.0609090 0.1680270 0.0729700
v -0.0938680 0.3597570 0.0220680
v -0.0575570 0.1666300 0.0717760
v 0.0059190 0.3288980 0.0940750
v -0.0933370 0.2971150 0.0705640
v -0.0055510 0.2951140 0.0998980
v -0.0921190 0.3633040 0.0276650
v -0.0586150 0.1692590 0.0728500
v -0.0907360 0.3022360 0.0720250
v -0.0907280 0.3676930 0.0291870
v -0.0951590 0.2996390 0.0654340
v -0.0923310 0.3651260 0.0231000
v 0.0031730 0.3410220 0.0936720
v -0.0924120 0.3674120 0.0189410
v -0.0915870 0.3681370 0.0234880
v -0.0900600 0.3712580 0.0288110
v -0.0736020 0.1837380 0.0795930
v -0.0715180 0.1804410 0.0787910
v -0.0732110 0.1874130 0.0801120
v -0.0741790 0.1895620 0.0804750
v -0.0117970 0.3733130 0.0936570
v -0.0660920 0.1855380 0.0787610
v -0.0905480 0.3727780 0.0240920
v -0.0913890 0.3715650 0.0209280
v -0.0677270 0.1889670 0.0795840
v -0.0022400 0.3533530 0.0936290
v -0.0695470 0.1954360 0.0805010
v -0.0695970 0.1979760 0.0808450
v -0.0534630 0.2305150 0.0872770
v -0.0023570 0.3477250 0.0941080
v -0.0572740 0.1834930 0.0772050
v -0.0603020 0.1871470 0.0783810
v 0.0020050 0.3459230 0.0933140
v 0.0015410 0.3493780 0.0930830
v -0.0651030 0.1975190 0.0803670
v -0.0612880 0.1923860 0.0792840
v 0.0073190 0.3501950 0.0919980
v 0.0089640 0.3462530 0.0920210
v -0.1087910 0.3100880 0.0037050
v 0.0029570 0.3575870 0.0922600
v -0.0024690 0.3582010 0.0932730
v -0.1089490 0.3103340 0.0007720
v -0.1091750 0.3108750 -0.0028210
v 0.0010600 0.3638580 0.0922450
v -0.0540010 0.1805910 0.0758330
v -0.0491460 0.1671720 0.0700660
v -0.1081410 0.3142120 -0.0018730
v -0.0531250 0.1685020 0.0714000
v -0.0082910 0.3643990 0.0937970
v -0.0535350 0.1713040 0.0724650
v -0.0556280 0.1729170 0.0736460
v -0.0098440 0.3692380 0.0937090
v -0.0713450 0.2042210 0.0819540
v -0.0503540 0.1697870 0.0710260
v -0.1070680 0.3154380 0.0054140
v -0.0690200 0.2080030 0.0822510
v -0.0047220 0.3702140 0.0927900
v -0.0707880 0.2120090 0.0828730
v -0.0528060 0.1760250 0.0741230
v -0.0663520 0.2039640 0.0814310
v -0.0479810 0.1792870 0.0739200
v -0.0507480 0.1728250 0.0721850
v -0.0465040 0.1782360 0.0729610
v -0.0468770 0.1735340 0.0709400
v -0.0494840 0.1801840 0.0746570
v -0.0009530 0.3706480 0.0921030
v -0.0452660 0.1721220 0.0699860
v -0.0437850 0.1709410 0.0693970
v 0.0064010 0.3652020 0.0912600
v -0.0411020 0.1715190 0.0689820
v -0.0388530 0.1702770 0.0685340
v 0.0043240 0.3718500 0.0912030
v -0.0426570 0.1781450 0.0713850
v 0.0049250 0.3772170 0.0909410
v -0.0421340 0.1759470 0.0703200
v -0.0417530 0.1738190 0.0695420
v -0.0394200 0.1745260 0.0693690
v -0.0398850 0.1776580 0.0704420
v -0.0420510 0.1803910 0.0722610
v -0.0557270 0.1885370 0.0781690
v -0.0536990 0.3808870 0.0844970
v -0.0469320 0.1850470 0.0757590
v -0.0511740 0.1903370 0.0776990
v -0.0593900 0.3841190 0.0794720
v -0.0570360 0.3894760 0.0801730
v -0.0545250 0.3870410 0.0825510
v -0.0558510 0.1911220 0.0786890
v -0.0535740 0.3930590 0.0821510
v -0.0612150 0.3798660 0.0788030
v -0.0457870 0.1907190 0.0769230
v -0.0649930 0.3856970 0.0741070
v -0.0396510 0.1912020 0.0759320
v -0.0451560 0.1840020 0.0750790
v -0.0430590 0.1837530 0.0744060
v -0.0412490 0.1889230 0.0757480
v -0.0407250 0.1861830 0.0747300
v -0.0621120 0.3889430 0.0757990
v -0.0593800 0.3922440 0.0774710
v -0.0644810 0.3888900 0.0738330
v -0.0369810 0.1799820 0.0709780
v -0.0382520 0.1820430 0.0719810
v -0.0547630 0.3945060 0.0809610
v -0.0587330 0.3956380 0.0771940
v -0.0332490 0.1841540 0.0729400
v -0.0608670 0.3992120 0.0745320
v -0.0304720 0.1810790 0.0719280
v -0.0287230 0.1806100 0.0717990
v -0.0268430 0.1789540 0.0709070
v -0.0394260 0.1817860 0.0720900
v -0.0372890 0.1882660 0.0748520
v -0.0360560 0.1865130 0.0740040
v -0.0324250 0.1873780 0.0741020
v -0.0327030 0.1900450 0.0747400
v -0.0370220 0.1823070 0.0719700
v -0.0535800 0.3993620 0.0806550
v -0.0289090 0.1826330 0.0726490
v -0.0381190 0.1938110 0.0759660
v -0.0352110 0.1941150 0.0754930
v -0.0311830 0.1932530 0.0749910
v -0.0286080 0.1872520 0.0738780
v -0.0279330 0.1846900 0.0732520
v -0.0724810 0.4714380 0.0396340
v -0.0687770 0.4674840 0.0477740
v -0.0687920 0.4693430 0.0476930
v -0.0711690 0.5534860 0.0321430
v -0.0703700 0.5541050 0.0349380
v -0.0711230 0.5604620 0.0313280
v -0.0698870 0.4734130 0.0465000
v -0.0716660 0.5553960 0.0295420
v -0.0660990 0.5678610 0.0422010
v -0.0671760 0.5694680 0.0398480
v -0.0684380 0.5625000 0.0383090
v -0.0717170 0.5365950 0.0285950
v -0.0714250 0.5458210 0.0293690
v -0.0717710 0.5416530 0.0275190
v -0.0612310 0.6781550 0.0443170
v -0.0617860 0.6821950 0.0442630
v -0.0620260 0.6777000 0.0408830
v -0.0628790 0.6810300 0.0385830
v -0.0723490 0.5350350 0.0236930
v -0.0720780 0.5401990 0.0235220
v -0.0714840 0.4747520 0.0423010
v -0.0690190 0.4760100 0.0487060
v -0.0422590 0.4511430 0.0813740
v -0.0695470 0.5639980 0.0359850
v -0.0427040 0.4539390 0.0805160
v -0.0689870 0.5676640 0.0363760
v -0.0624460 0.6749820 0.0365260
v -0.0619190 0.6749240 0.0387580
v -0.0719000 0.5444930 0.0245350
v -0.0728790 0.4668200 0.0379220
v -0.0720270 0.4661570 0.0405380
v -0.0723000 0.4683130 0.0395810
v -0.0619310 0.6697090 0.0344330
v -0.0490960 0.4531490 0.0755800
v -0.0506810 0.4541620 0.0741450
v -0.0709320 0.5451200 0.0323650
v -0.0468190 0.4543370 0.0769680
v -0.0663870 0.5742280 0.0424850
v -0.0680840 0.5749150 0.0372080
v -0.0671470 0.5722550 0.0396130
v -0.0737760 0.4707780 0.0341950
v -0.0731030 0.4728340 0.0378620
v -0.0685490 0.5726770 0.0359260
v -0.0482760 0.4567700 0.0757740
v -0.0439130 0.4587880 0.0786070
v -0.0629730 0.6624220 0.0276320
v -0.0625150 0.6656640 0.0307120
v -0.0634120 0.6668990 0.0269640
v -0.0452330 0.4542220 0.0782150
v -0.0697010 0.5690420 0.0341720
v -0.0727290 0.4746430 0.0391460
v -0.0693910 0.5739700 0.0332440
v -0.0720080 0.5441280 0.0198840
v -0.0642830 0.6700200 0.0235020
v -0.0635600 0.6715640 0.0297240
v -0.0673740 0.5792590 0.0404330
v -0.0691660 0.5789720 0.0335310
v -0.0645230 0.6767080 0.0286320
v -0.0631000 0.6740690 0.0325650
v -0.0638860 0.6783540 0.0319880
v -0.0442410 0.4566480 0.0786620
v -0.0720380 0.5512010 0.0232110
v -0.0635560 0.6813780 0.0358040
v -0.0665510 0.6869610 0.0307800
v -0.0718510 0.5482200 0.0203890
v -0.0656370 0.6813400 0.0286950
v -0.0641060 0.6746570 0.0289630
v -0.0700110 0.4794250 0.0455380
v -0.0715480 0.5502860 0.0299110
v -0.0720340 0.5520010 0.0258860
v -0.0673020 0.5832440 0.0421970
v -0.0677620 0.5838620 0.0406860
v -0.0665440 0.6809130 0.0239010
v -0.0725850 0.4803250 0.0387300
v -0.0489380 0.4596930 0.0749600
v -0.0473930 0.4639620 0.0760300
v -0.0685070 0.5839790 0.0375200
v -0.0659350 0.6800720 0.0262410
v -0.0710570 0.4823260 0.0424380
v -0.0607190 0.6668870 0.0371360
v -0.0619750 0.6669370 0.0333410
v -0.0617220 0.6629240 0.0338300
v -0.0693970 0.4844340 0.0459380
v -0.0693270 0.5826730 0.0341750
v -0.0460360 0.4634270 0.0770260
v -0.0720150 0.5546530 0.0259850
v -0.0716660 0.5583630 0.0283900
v -0.0426410 0.4619720 0.0790700
v -0.0718080 0.5524250 0.0209670
v -0.0686580 0.5902250 0.0387810
v -0.0464270 0.4678530 0.0767080
v -0.0450870 0.4675280 0.0775580
v -0.0501150 0.7023180 0.0670680
v -0.0515380 0.7059400 0.0656990
v -0.0512940 0.7014600 0.0654160
v -0.0427520 0.4671920 0.0786600
v -0.0507210 0.7072080 0.0666910
v -0.0535250 0.7054060 0.0624580
v -0.0692680 0.5877690 0.0350150
v -0.0083390 0.5171390 0.0893280
v -0.0034940 0.5178340 0.0900720
v -0.0048910 0.5225820 0.0894490
v -0.0521680 0.7079080 0.0647670
v -0.0719620 0.5565510 0.0228650
v -0.0718390 0.5562280 0.0209250
v -0.0682020 0.5901570 0.0404010
v -0.0505580 0.7099350 0.0665040
v -0.0684370 0.5962400 0.0395740
v -0.0063070 0.5096900 0.0899770
v -0.0523420 0.7104400 0.0642790
v -0.0510590 0.7143720 0.0660750
v -0.0696780 0.5540490 0.0365810
v -0.0689950 0.5549910 0.0378050
v -0.0527270 0.7153290 0.0641880
v -0.0384080 0.4548800 0.0831390
v -0.0521120 0.7182420 0.0649660
v -0.0510780 0.7192060 0.0659580
v -0.0693800 0.5940780 0.0358830
v -0.0735990 0.4846080 0.0363460
v -0.0633390 0.6772740 0.0331570
v -0.0696480 0.5845180 0.0331380
v -0.0480730 0.7007930 0.0691240
v -0.0460060 0.6964500 0.0705720
v -0.0462420 0.7031490 0.0705420
v -0.0715740 0.4851750 0.0410860
v -0.0401070 0.4568620 0.0817240
v -0.0482460 0.7057350 0.0689500
v -0.0463070 0.7087990 0.0704230
v -0.0380410 0.4595640 0.0824100
v -0.0350380 0.4542560 0.0844990
v -0.0422700 0.6998190 0.0730250
v -0.0427440 0.7044230 0.0729380
v -0.0742900 0.4522460 0.0381550
v -0.0751380 0.4547920 0.0348240
v -0.0706050 0.5638440 0.0327740
v -0.0701120 0.5642550 0.0344460
v -0.0422650 0.5220140 0.0816010
v -0.0410980 0.5186520 0.0822090
v -0.0402810 0.5227030 0.0825280
v -0.0434010 0.5216580 0.0805520
v -0.0434470 0.5202720 0.0804540
v -0.0767270 0.4523540 0.0303220
v -0.0436550 0.7076920 0.0724460
v -0.0417380 0.7117400 0.0736590
v -0.0408800 0.5240050 0.0820690
v -0.0354920 0.4578500 0.0839520
v -0.0424420 0.5241180 0.0808760
v -0.0615350 0.5567710 -0.0139790
v -0.0621130 0.5524950 -0.0146930
v -0.0630510 0.5576410 -0.0113780
v -0.0412310 0.5251830 0.0814340
v -0.0441990 0.5219580 0.0791330
v -0.0452960 0.5195160 0.0768180
v -0.0445970 0.5246550 0.0773610
v -0.0743160 0.4608970 0.0356290
v -0.0739540 0.4559020 0.0385270
v -0.0457200 0.5232250 0.0757510
v -0.0365110 0.4587080 0.0834040
v -0.0505090 0.6984960 0.0666270
v -0.0495310 0.6976780 0.0677650
v -0.0756830 0.4584110 0.0311040
v -0.0429720 0.5262940 0.0787920
v -0.0625560 0.5649120 -0.0095340
v -0.0635510 0.5631310 -0.0085880
v -0.0633120 0.5672950 -0.0067690
v -0.0415980 0.5284690 0.0792470
v -0.0612010 0.5606400 -0.0132800
v -0.0651650 0.6905850 0.0379390
v -0.0651640 0.6945870 0.0405160
v -0.0659800 0.6898000 0.0343620
v -0.0677930 0.6957200 0.0336330
v -0.0381500 0.5209860 0.0833170
v -0.0629470 0.5627500 -0.0099810
v -0.0614940 0.5634730 -0.0118340
v -0.0704320 0.5683090 0.0319970
v -0.0771160 0.4546480 0.0278200
v -0.0665100 0.6976490 0.0386920
v -0.0640000 0.6953100 0.0438260
v -0.0660030 0.7010000 0.0412590
v -0.0673430 0.7004320 0.0374480
v -0.0357860 0.5260210 0.0836160
v -0.0608330 0.5679030 -0.0104140
v -0.0691130 0.6982590 0.0309370
v -0.0673180 0.6977420 0.0365360
v -0.0384480 0.5280530 0.0819610
v -0.0398140 0.5286950 0.0807360
v -0.0700600 0.5731190 0.0307880
v -0.0357550 0.4642970 0.0830320
v -0.0363290 0.5273870 0.0831920
v -0.0626170 0.6840300 0.0419200
v -0.0620430 0.6864780 0.0455210
v -0.0585840 0.5630900 -0.0158060
v -0.0368280 0.5311760 0.0820580
v -0.0635730 0.6891650 0.0425290
v -0.0711250 0.5652660 0.0298950
v -0.0330660 0.4648890 0.0841380
v -0.0612400 0.5700290 -0.0088890
v -0.0638050 0.5718900 -0.0045380
v -0.0338500 0.4688260 0.0831460
v -0.0434440 0.7126640 0.0724230
v -0.0471860 0.7120320 0.0695430
v -0.0362250 0.4675170 0.0821070
v -0.0618590 0.5713590 -0.0076660
v -0.0392560 0.4637530 0.0807650
v -0.0629430 0.6901720 0.0450330
v -0.0397560 0.5332350 0.0792290
v -0.0415300 0.5308490 0.0784420
v -0.0711210 0.5679920 0.0275990
v -0.0468030 0.7155810 0.0695970
v -0.0415910 0.7158800 0.0738530
v -0.0363420 0.5353230 0.0812570
v -0.0619270 0.5742560 -0.0073480
v -0.0443130 0.7178840 0.0715540
v -0.0713870 0.5646230 0.0243460
v -0.0744410 0.4644960 0.0331400
v -0.0628160 0.5747010 -0.0059380
v -0.0397350 0.4672230 0.0800980
v -0.0609290 0.5797070 -0.0078340
v -0.0717570 0.5604040 0.0232510
v -0.0494490 0.7132920 0.0676620
v -0.0717250 0.5602070 0.0216790
v -0.0390800 0.5366210 0.0790010
v -0.0363120 0.5378550 0.0807250
v -0.0406000 0.5379380 0.0779950
v -0.0588440 0.5715820 -0.0115270
v -0.0403940 0.5404610 0.0780810
v -0.0347320 0.5401630 0.0813400
v -0.0651350 0.6848070 0.0333390
v -0.0567140 0.5688800 -0.0153590
v -0.0474310 0.4697220 0.0758560
v -0.0600960 0.5727680 -0.0096170
v -0.0564210 0.5221330 0.0675920
v -0.0553190 0.5170760 0.0688290
v -0.0552030 0.5231810 0.0686250
v -0.0469630 0.4757270 0.0755870
v -0.0549440 0.5252590 0.0684910
v -0.0441380 0.4749690 0.0774930
v -0.0542500 0.5199790 0.0694320
v -0.0708120 0.5695100 0.0289810
v -0.0511850 0.5211110 0.0709090
v -0.0504860 0.5250570 0.0713430
v -0.0765730 0.4586650 0.0273890
v -0.0756660 0.4648510 0.0282610
v -0.0581070 0.5762680 -0.0110250
v -0.0409290 0.4715980 0.0793300
v -0.0528670 0.5254450 0.0699840
v -0.0548220 0.5272430 0.0679510
v -0.0532810 0.5281920 0.0690590
v -0.0707650 0.5724220 0.0245660
v -0.0557710 0.5783250 -0.0135500
v -0.0527370 0.7247050 0.0637860
v -0.0694980 0.5771160 0.0319110
v -0.0453340 0.4813260 0.0763910
v -0.0655600 0.5787480 0.0002090
v -0.0618190 0.5807380 -0.0062810
v -0.0637080 0.5819050 -0.0025260
v -0.0631490 0.5243470 0.0560310
v -0.0609200 0.5221950 0.0595870
v -0.0601460 0.5264910 0.0584830
v -0.0440670 0.4850460 0.0769960
v -0.0701270 0.5775650 0.0275090
v -0.0434500 0.7192670 0.0723670
v -0.0482280 0.7230070 0.0683450
v -0.0429830 0.7225050 0.0731490
v -0.0587410 0.5185950 0.0639340
v -0.0574470 0.5199130 0.0663800
v -0.0572820 0.5226680 0.0663350
v -0.0646800 0.5860630 -0.0002500
v -0.0598610 0.5203360 0.0617770
v -0.0586270 0.5236430 0.0627850
v -0.0571910 0.5255580 0.0652590
v -0.0433440 0.7254950 0.0730080
v -0.0626730 0.5860950 -0.0042070
v -0.0774540 0.4553020 0.0252030
v -0.0660660 0.5884550 0.0033180
v -0.0643750 0.5901680 -0.0006620
v -0.0661210 0.5853300 0.0033000
v -0.0566940 0.5300630 0.0631610
v -0.0565130 0.5254560 0.0666450
v -0.0656610 0.5920550 0.0024190
v -0.0647960 0.5938580 0.0000940
v -0.0706240 0.5738010 0.0219960
v -0.0773040 0.4586680 0.0214950
v -0.0779180 0.4537810 0.0206710
v -0.0555630 0.5311150 0.0647940
v -0.0383560 0.4773070 0.0804400
v -0.0409150 0.4824420 0.0788230
v -0.0486820 0.7208100 0.0679470
v -0.0542830 0.5314650 0.0663710
v -0.0634750 0.5904830 -0.0025590
v -0.0695800 0.5795700 0.0315330
v -0.0687840 0.6900010 0.0248400
v -0.0673520 0.6862150 0.0267890
v -0.0684070 0.6911890 0.0289310
v -0.0475010 0.7269320 0.0693250
v -0.0497090 0.7245980 0.0670260
v -0.0635890 0.5944310 -0.0025740
v -0.0589660 0.5269270 0.0599260
v -0.0698700 0.5849060 0.0315560
v -0.0503390 0.7282170 0.0663190
v -0.0331950 0.4726250 0.0832530
v -0.0699100 0.5919440 0.0305990
v -0.0580800 0.5280670 0.0608850
v -0.0696680 0.5934030 0.0339960
v -0.0344040 0.4830070 0.0836410
v -0.0375850 0.4813850 0.0810090
v -0.0346130 0.4812640 0.0833330
v -0.0346490 0.4863620 0.0834720
v -0.0585770 0.5297560 0.0591960
v -0.0485690 0.7303950 0.0683810
v -0.0456580 0.7302410 0.0711410
v -0.0609690 0.5845100 -0.0073880
v -0.0435450 0.7319860 0.0734000
v -0.0598310 0.5792420 -0.0091230
v -0.0776350 0.4577650 0.0164060
v -0.0478640 0.7327590 0.0693630
v -0.0701120 0.5806460 0.0271440
v -0.0769240 0.4602550 0.0238860
v -0.0453460 0.7386890 0.0721780
v -0.0484010 0.7367070 0.0692840
v -0.0701360 0.5797160 0.0241890
v -0.0600050 0.5842390 -0.0087740
v -0.0386360 0.4850820 0.0800990
v -0.0557970 0.5337100 0.0631800
v -0.0528940 0.5344270 0.0668950
v -0.0572950 0.5802820 -0.0114940
v -0.0700430 0.5849660 0.0268690
v -0.0534790 0.5362460 0.0657800
v -0.0354010 0.4784690 0.0822480
v -0.0587380 0.5850030 -0.0098870
v -0.0564770 0.5365720 0.0614160
v -0.0538820 0.5394450 0.0649250
v -0.0569670 0.5317380 0.0617180
v -0.0763200 0.4674670 0.0238440
v -0.0584910 0.5320590 0.0588360
v -0.0515460 0.7317170 0.0649380
v -0.0498650 0.7358890 0.0675860
v -0.0771440 0.4637790 0.0198810
v -0.0701200 0.5880540 0.0287560
v -0.0619420 0.5910980 -0.0050420
v -0.0701530 0.5941140 0.0262520
v -0.0767180 0.4671170 0.0215330
v -0.0633730 0.5985600 -0.0034020
v -0.0534870 0.4520750 0.0715400
v -0.0159240 0.6716870 0.0861950
v -0.0198730 0.6697080 0.0846020
v -0.0159880 0.6644040 0.0859570
v -0.0602300 0.5902550 -0.0075530
v -0.0577770 0.5379820 0.0592350
v -0.0611450 0.5934420 -0.0061250
v -0.0601670 0.5941330 -0.0073160
v -0.0696410 0.5847620 0.0205290
v -0.0700670 0.5911200 0.0244790
v -0.0560270 0.4513070 0.0684760
v -0.0537280 0.4568840 0.0703100
v -0.0537470 0.5445860 0.0651760
v -0.0556010 0.5413610 0.0624500
v -0.0137260 0.6609690 0.0866770
v -0.0586810 0.5908780 -0.0090320
v -0.0747830 0.4708830 0.0298730
v -0.0118030 0.6713400 0.0875470
v -0.0112070 0.6647390 0.0875250
v -0.0748500 0.5210170 0.0223630
v -0.0750890 0.5240450 0.0160790
v -0.0752710 0.5192500 0.0198090
v -0.0143360 0.6739180 0.0868100
v -0.0552430 0.5822400 -0.0132730
v -0.0546640 0.5880900 -0.0126310
v -0.0746070 0.5249700 0.0185070
v -0.0542540 0.5899190 -0.0126820
v -0.0568600 0.5465720 0.0609880
v -0.0582350 0.5490180 0.0588010
v -0.0577490 0.5424340 0.0592570
v -0.0595090 0.4505510 0.0644900
v -0.0582900 0.4531220 0.0655550
v -0.0587040 0.5947360 -0.0087440
v -0.0745010 0.5281080 0.0163750
v -0.0748090 0.4741250 0.0286810
v -0.0740390 0.4751890 0.0327220
v -0.0082130 0.6642090 0.0881280
v -0.0091380 0.6683290 0.0880850
v -0.0559190 0.4534180 0.0682030
v -0.0746610 0.4762290 0.0297210
v -0.0753320 0.5208190 0.0128840
v -0.0755150 0.5163170 0.0168470
v -0.0754250 0.5235230 0.0130030
v -0.0062380 0.6634290 0.0882690
v -0.0064670 0.6706030 0.0884880
v -0.0754040 0.5260580 0.0135320
v -0.0562960 0.4585820 0.0671850
v -0.0591430 0.4563540 0.0641090
v -0.0123730 0.6792840 0.0874630
v -0.0077980 0.6742300 0.0883970
v -0.0738250 0.4775200 0.0346540
v -0.0749100 0.5318330 0.0142420
v -0.0732970 0.5316670 0.0185940
v -0.0751320 0.4785490 0.0288150
v -0.0739570 0.4808620 0.0345920
v -0.0757810 0.4830860 0.0288660
v -0.0147930 0.6791820 0.0867840
v -0.0161960 0.6793600 0.0862410
v -0.0761390 0.5298360 0.0094200
v -0.0762280 0.5284160 0.0087250
v -0.0754550 0.5314400 0.0123090
v -0.0754400 0.4773060 0.0254470
v -0.0761540 0.4810310 0.0262140
v -0.0513850 0.4610680 0.0720250
v -0.0571220 0.5495830 0.0605870
v -0.0160640 0.6854920 0.0861000
v -0.0583720 0.5522650 0.0584320
v -0.0145420 0.6881600 0.0865460
v -0.0735420 0.5340180 0.0177000
v -0.0567520 0.6249960 0.0589240
v -0.0547540 0.6231900 0.0611090
v -0.0538630 0.6271490 0.0624890
v -0.0534620 0.5505530 0.0654500
v -0.0738490 0.5350990 0.0162930
v -0.0549360 0.5552210 0.0630270
v -0.0747820 0.5338180 0.0137970
v -0.0110720 0.6826240 0.0876530
v -0.0438960 0.5999230 0.0721420
v -0.0459300 0.5998470 0.0704930
v -0.0437170 0.5942610 0.0721850
v -0.0751080 0.4846230 0.0314730
v -0.0581220 0.4602680 0.0648120
v -0.0737190 0.5364010 0.0153530
v -0.0090330 0.6822370 0.0879770
v -0.0748330 0.5357780 0.0111290
v -0.0689470 0.5969950 0.0378270
v -0.0677730 0.6918630 0.0313820
v -0.0415110 0.5939840 0.0738000
v -0.0428960 0.5899550 0.0730730
v -0.0544550 0.4632590 0.0685210
v -0.0733550 0.5285760 0.0203860
v -0.0556930 0.4659520 0.0664890
v -0.0734040 0.5303110 0.0187500
v -0.0673130 0.5985560 0.0421230
v -0.0678990 0.6023750 0.0404750
v -0.0394230 0.6018460 0.0753340
v -0.0571490 0.5568550 0.0598180
v -0.0687520 0.6007810 0.0376310
v -0.0726260 0.5314530 0.0215590
v -0.0729080 0.5356200 0.0198190
v -0.0460480 0.5183130 0.0756440
v -0.0700480 0.5986200 0.0312600
v -0.0697090 0.5992500 0.0335670
v -0.0524950 0.4637080 0.0705170
v -0.0513740 0.4660980 0.0712850
v -0.0479990 0.5199410 0.0731540
v -0.0469850 0.5170200 0.0746370
v -0.0469780 0.5221600 0.0740580
v -0.0480180 0.5229880 0.0730180
v -0.0122440 0.6895570 0.0870090
v -0.0465570 0.5256890 0.0746300
v -0.0690540 0.6053290 0.0356400
v -0.0100970 0.6909020 0.0872560
v -0.0448820 0.5265610 0.0762680
v -0.0076060 0.6891880 0.0875740
v -0.0063000 0.6801800 0.0883930
v -0.0726560 0.5380310 0.0198320
v -0.0483020 0.5294370 0.0728530
v -0.0463030 0.5280680 0.0746480
v -0.0727200 0.5390410 0.0162470
v -0.0446900 0.6054660 0.0714170
v -0.0389510 0.6067460 0.0754380
v -0.0422890 0.6071690 0.0730100
v -0.0688890 0.6934450 0.0291490
v -0.0695490 0.6963120 0.0281300
v -0.0728120 0.5409460 0.0108010
v -0.0694010 0.6926320 0.0254170
v -0.0739660 0.5378600 0.0116950
v -0.0418260 0.6109740 0.0733390
v -0.0679180 0.6055120 0.0402460
v -0.0391820 0.6122340 0.0751730
v -0.0494640 0.5204370 0.0719760
v -0.0622440 0.4533380 0.0604600
v -0.0674320 0.6118900 0.0419860
v -0.0752240 0.5222650 0.0071240
v -0.0758160 0.5246700 0.0081740
v -0.0698960 0.6951840 0.0234630
v -0.0400880 0.6570630 0.0748920
v -0.0375040 0.6609260 0.0761650
v -0.0401970 0.6686660 0.0748730
v -0.0678880 0.6105600 0.0406980
v -0.0496590 0.5264130 0.0718810
v -0.0760890 0.5263220 0.0084490
v -0.0415870 0.6659590 0.0740270
v -0.0449380 0.6100750 0.0713610
v -0.0417360 0.6683520 0.0740030
v -0.0347360 0.6665530 0.0776310
v -0.0688920 0.6096500 0.0363120
v -0.0755200 0.4722790 0.0251610
v -0.0699210 0.6979220 0.0261820
v -0.0506500 0.5286820 0.0709750
v -0.0474900 0.5906290 0.0693780
v -0.0474730 0.5963620 0.0691350
v -0.0498450 0.5925980 0.0671500
v -0.0637690 0.4560770 0.0583900
v -0.0700850 0.7020910 0.0295050
v -0.0400880 0.6743550 0.0745290
v -0.0764140 0.5282710 0.0051870
v -0.0423050 0.6756690 0.0731270
v -0.0520420 0.5918200 0.0648200
v -0.0518070 0.5973450 0.0649320
v -0.0764970 0.5318650 0.0063680
v -0.0371400 0.6702710 0.0763490
v -0.0697050 0.6037460 0.0325200
v -0.0486020 0.5987730 0.0681110
v -0.0745200 0.5204480 0.0056570
v -0.0748770 0.5200720 0.0071800
v -0.0648160 0.4548050 0.0569170
v -0.0744370 0.5227030 0.0035160
v -0.0759590 0.5260370 0.0047660
v -0.0466860 0.6031850 0.0697850
v -0.0754430 0.4756210 0.0246540
v -0.0501680 0.6010660 0.0664560
v -0.0738680 0.5205040 0.0042460
v -0.0698270 0.6074820 0.0315320
v -0.0298000 0.6623640 0.0804630
v -0.0320600 0.6700830 0.0792160
v -0.0762180 0.4753860 0.0201030
v -0.0757500 0.5264470 0.0029550
v -0.0752270 0.5258360 0.0020240
v -0.0732610 0.5217560 0.0022790
v -0.0767880 0.4689480 0.0187120
v -0.0463400 0.5339910 0.0739240
v -0.0598260 0.7115670 0.0549670
v -0.0582400 0.7151820 0.0566630
v -0.0608140 0.7118400 0.0536340
v -0.0440590 0.5320500 0.0758980
v -0.0673070 0.4555740 0.0528240
v -0.0762150 0.5283280 0.0029650
v -0.0454150 0.5395560 0.0741330
v -0.0475060 0.5383480 0.0722530
v -0.0651240 0.4581930 0.0564550
v -0.0642960 0.4602060 0.0581150
v -0.0352150 0.6743360 0.0773450
v -0.0764730 0.5305890 0.0026470
v -0.0508770 0.5320200 0.0697640
v -0.0560380 0.5916910 0.0605580
v -0.0561580 0.5976830 0.0598710
v -0.0589530 0.7010670 0.0547660
v -0.0605260 0.7055190 0.0532690
v -0.0589640 0.6949140 0.0531940
v -0.0761270 0.5339520 0.0077720
v -0.0599910 0.6953740 0.0515460
v -0.0375360 0.6777420 0.0756960
v -0.0594700 0.7059000 0.0548520
v -0.0614290 0.7006910 0.0504440
v -0.0488230 0.5338950 0.0714270
v -0.0603210 0.4585360 0.0626450
v -0.0632900 0.4607040 0.0596250
v -0.0601940 0.4605060 0.0626770
v -0.0619840 0.7040020 0.0503260
v -0.0622780 0.4618970 0.0607540
v -0.0504040 0.5355670 0.0693230
v -0.0525240 0.6011330 0.0637970
v -0.0409030 0.6830790 0.0732790
v -0.0379540 0.6835810 0.0747750
v -0.0756170 0.5367340 0.0073840
v -0.0339240 0.6778820 0.0780650
v -0.0590550 0.4654460 0.0630010
v -0.0621080 0.4630950 0.0607230
v -0.0629540 0.7091560 0.0496560
v -0.0749330 0.5388270 0.0076120
v -0.0614980 0.7091920 0.0522930
v -0.0467470 0.6080510 0.0699640
v -0.0634030 0.7015490 0.0472580
v -0.0616690 0.6973070 0.0487280
v -0.0765700 0.5325850 0.0032020
v -0.0338840 0.6826860 0.0776680
v -0.0764330 0.5341890 0.0051570
v -0.0634190 0.4621120 0.0594210
v -0.0645150 0.4615180 0.0576370
v -0.0763720 0.5347190 0.0028780
v -0.0649750 0.7033610 0.0447120
v -0.0646170 0.7048400 0.0459150
v -0.0362370 0.6838280 0.0758730
v -0.0753910 0.5384670 0.0060900
v -0.0759560 0.5368040 0.0043480
v -0.0503730 0.6054250 0.0662440
v -0.0754570 0.5382200 0.0040290
v -0.0635260 0.4638560 0.0586770
v -0.0480180 0.6157090 0.0688480
v -0.0298930 0.6672560 0.0806280
v -0.0281700 0.6680860 0.0816170
v -0.0647050 0.4663050 0.0556410
v -0.0442760 0.5291000 0.0761070
v -0.0547160 0.6051970 0.0610190
v -0.0722080 0.5409940 0.0191400
v -0.0289470 0.6733720 0.0811000
v -0.0416780 0.5336320 0.0777130
v -0.0685510 0.6164360 0.0378190
v -0.0610230 0.4681570 0.0601030
v -0.0265790 0.6686820 0.0823190
v -0.0261210 0.6613010 0.0821760
v -0.0254080 0.6682650 0.0827020
v -0.0522250 0.6151400 0.0641890
v -0.0671620 0.6182650 0.0424830
v -0.0678110 0.6189290 0.0403570
v -0.0622120 0.7140880 0.0514210
v -0.0717310 0.5447770 0.0152820
v -0.0549130 0.6100190 0.0608240
v -0.0714760 0.5495980 0.0179010
v -0.0419750 0.5392830 0.0770460
v -0.0762400 0.4786150 0.0220780
v -0.0722050 0.5420940 0.0126050
v -0.0764820 0.4830630 0.0261820
v -0.0692420 0.6165900 0.0346000
v -0.0696900 0.6122570 0.0310340
v -0.0764100 0.4867350 0.0275380
v -0.0493410 0.6195940 0.0675920
v -0.0768100 0.4857670 0.0252780
v -0.0719490 0.5432250 0.0108350
v -0.0696060 0.6147300 0.0314530
v -0.0767140 0.4825670 0.0245350
v -0.0577570 0.4678570 0.0639810
v -0.0614930 0.7192330 0.0524450
v -0.0692430 0.6207320 0.0343280
v -0.0769760 0.4844000 0.0232600
v -0.0713600 0.5452870 0.0121040
v -0.0304390 0.6763450 0.0802390
v -0.0708590 0.5473060 0.0117010
v -0.0696490 0.6199550 0.0320900
v -0.0666260 0.6232920 0.0424850
v -0.0669690 0.6238260 0.0413370
v -0.0764000 0.4774860 0.0187480
v -0.0244780 0.6750150 0.0831110
v -0.0652890 0.7137730 0.0465350
v -0.0661970 0.7086480 0.0438600
v -0.0240420 0.6802830 0.0832140
v -0.0661980 0.7131180 0.0446990
v -0.0768020 0.4807980 0.0208630
v -0.0523610 0.5398690 0.0668970
v -0.0702400 0.5518840 0.0119990
v -0.0679720 0.6240380 0.0373960
v -0.0510060 0.4675910 0.0716690
v -0.0527870 0.4681810 0.0695040
v -0.0771030 0.4816060 0.0181120
v -0.0534250 0.4704800 0.0688480
v -0.0715600 0.5570020 0.0193110
v -0.0646590 0.7172410 0.0479420
v -0.0710800 0.5553290 0.0171240
v -0.0679510 0.6274840 0.0365590
v -0.0670490 0.6279810 0.0399310
v -0.0772800 0.4841010 0.0182200
v -0.0269080 0.6813180 0.0819850
v -0.0656890 0.7203800 0.0460510
v -0.0286250 0.6843120 0.0809100
v -0.0453160 0.6158460 0.0710800
v -0.0480110 0.5414270 0.0716950
v -0.0517670 0.5434700 0.0677010
v -0.0664000 0.6282430 0.0415600
v -0.0503850 0.4709090 0.0727800
v -0.0523520 0.4750890 0.0707920
v -0.0703260 0.5495010 0.0108440
v -0.0250480 0.6854560 0.0826880
v -0.0552240 0.4733210 0.0669680
v -0.0498190 0.5456340 0.0703330
v -0.0686490 0.4876380 0.0472890
v -0.0679440 0.4831320 0.0500160
v -0.0680040 0.4916850 0.0487160
v -0.0587510 0.7248960 0.0568230
v -0.0589570 0.7198640 0.0557360
v -0.0614870 0.7255870 0.0532880
v -0.0509460 0.5490670 0.0691540
v -0.0588180 0.7278620 0.0569910
v -0.0611980 0.7291880 0.0541160
v -0.0691170 0.6236570 0.0337510
v -0.0466590 0.5433560 0.0730170
v -0.0607600 0.7342560 0.0556300
v -0.0697250 0.5534520 0.0087720
v -0.0707510 0.5621560 0.0158980
v -0.0453070 0.5446980 0.0739040
v -0.0743380 0.5400350 0.0076780
v -0.0507680 0.4773750 0.0723020
v -0.0531060 0.4769580 0.0698890
v -0.0525140 0.4816810 0.0701280
v -0.0536960 0.4822750 0.0688050
v -0.0746690 0.5400740 0.0062240
v -0.0413630 0.6196650 0.0735900
v -0.0722990 0.5429610 0.0076760
v -0.0744320 0.5403830 0.0048410
v -0.0560760 0.4780410 0.0660160
v -0.0485970 0.5472260 0.0716230
v -0.0694600 0.6254890 0.0314950
v -0.0444200 0.6762000 0.0716990
v -0.0687120 0.6283570 0.0331600
v -0.0719920 0.5433960 0.0052660
v -0.0474000 0.5483640 0.0725140
v -0.0750600 0.5382490 0.0021310
v -0.0739740 0.5399750 0.0021920
v -0.0587570 0.7182510 0.0558810
v -0.0719800 0.5427490 0.0027100
v -0.0693270 0.4885030 0.0454710
v -0.0499320 0.5493750 0.0704080
v -0.0627160 0.7212610 0.0509370
v -0.0542840 0.4864550 0.0681440
v -0.0504290 0.5563470 0.0694880
v -0.0702820 0.6182900 0.0284790
v -0.0702680 0.6126970 0.0279940
v -0.0384800 0.6867410 0.0742190
v -0.0332930 0.6871130 0.0776760
v -0.0490920 0.5557350 0.0709160
v -0.0694550 0.4902010 0.0452860
v -0.0477100 0.5522770 0.0720780
v -0.0440620 0.5513690 0.0742380
v -0.0462560 0.6280290 0.0701240
v -0.0411000 0.6258130 0.0736630
v -0.0390320 0.6305020 0.0750130
v -0.0699710 0.6241990 0.0294110
v -0.0712410 0.5449150 0.0072640
v -0.0682330 0.4949350 0.0482450
v -0.0714600 0.4916050 0.0414610
v -0.0386030 0.6275770 0.0753250
v -0.0339030 0.6901050 0.0772980
v -0.0383960 0.6888960 0.0742800
v -0.0649370 0.7274620 0.0482870
v -0.0633720 0.4692310 0.0566380
v -0.0644590 0.7225970 0.0483370
v -0.0696000 0.6269210 0.0293370
v -0.0729860 0.4904570 0.0379830
v -0.0373340 0.6923150 0.0752230
v -0.0470050 0.5557380 0.0724550
v -0.0702230 0.5474620 0.0065530
v -0.0489490 0.5586700 0.0710450
v -0.0354480 0.6948800 0.0763950
v -0.0400610 0.6931110 0.0737580
v -0.0732380 0.4868160 0.0375350
v -0.0707240 0.5452480 0.0044870
v -0.0703100 0.6261390 0.0239720
v -0.0696230 0.6283650 0.0259810
v -0.0471780 0.6178250 0.0696630
v -0.0596060 0.4695420 0.0614360
v -0.0433790 0.5427690 0.0753910
v -0.0406060 0.5420430 0.0777130
v -0.0603550 0.4714570 0.0601310
v -0.0666140 0.7237940 0.0447310
v -0.0696400 0.5463760 0.0017760
v -0.0380700 0.6967250 0.0749880
v -0.0643700 0.4716930 0.0549600
v -0.0344720 0.7007810 0.0774270
v -0.0346650 0.6965940 0.0769510
v -0.0699150 0.5492420 0.0070840
v -0.0719890 0.4937490 0.0404220
v -0.0735740 0.4928630 0.0363610
v -0.0611660 0.4731610 0.0590070
v -0.0546900 0.6170540 0.0614330
v -0.0541770 0.6331970 0.0619260
v -0.0566360 0.6351080 0.0583920
v -0.0571200 0.6295630 0.0581590
v -0.0395620 0.5456270 0.0776110
v -0.0529340 0.6240420 0.0633470
v -0.0414160 0.5482220 0.0760650
v -0.0547830 0.6210550 0.0610910
v -0.0597170 0.6263620 0.0549600
v -0.0618360 0.6293930 0.0510860
v -0.0617820 0.6253160 0.0517240
v -0.0587830 0.6326800 0.0551860
v -0.0686020 0.4990110 0.0476270
v -0.0699380 0.4997270 0.0448900
v -0.0692870 0.5543520 0.0067890
v -0.0359440 0.5422360 0.0804360
v -0.0365330 0.5467130 0.0793160
v -0.0283370 0.6879780 0.0809870
v -0.0690640 0.5484420 0.0019250
v -0.0646020 0.7306780 0.0491770
v -0.0711550 0.4974500 0.0421320
v -0.0686210 0.5513070 0.0020850
v -0.0641210 0.4755710 0.0554270
v -0.0612150 0.4777780 0.0594200
v -0.0627870 0.7334150 0.0527900
v -0.0473950 0.6216310 0.0694470
v -0.0376730 0.5489790 0.0785570
v -0.0592650 0.6343150 0.0539610
v -0.0562120 0.6374800 0.0588920
v -0.0606770 0.4826730 0.0601220
v -0.0651990 0.4807970 0.0544420
v -0.0491130 0.6260430 0.0676750
v -0.0590190 0.6365470 0.0534470
v -0.0677230 0.5020580 0.0488580
v -0.0500910 0.6250680 0.0666750
v -0.0594240 0.4865650 0.0618440
v -0.0632400 0.4859570 0.0568550
v -0.0741860 0.5258300 0.0001320
v -0.0292710 0.6944100 0.0804660
v -0.0721820 0.4978290 0.0396160
v -0.0671210 0.7333200 0.0452290
v -0.0718560 0.5245860 -0.0023340
v -0.0751200 0.4970900 0.0309900
v -0.0387580 0.5511070 0.0779500
v -0.0437670 0.5542350 0.0744970
v -0.0571110 0.4698480 0.0646260
v -0.0575230 0.4741230 0.0641100
v -0.0714560 0.5219360 -0.0001660
v -0.0714120 0.5255730 -0.0038760
v -0.0555200 0.6395450 0.0597290
v -0.0568230 0.6409430 0.0565420
v -0.0755990 0.5286750 0.0008100
v -0.0715240 0.5019690 0.0414430
v -0.0747830 0.5288040 -0.0007210
v -0.0647880 0.7332430 0.0495030
v -0.0727160 0.5027720 0.0380200
v -0.0759960 0.5315440 0.0005130
v -0.0266690 0.6980250 0.0820760
v -0.0580000 0.6416030 0.0535820
v -0.0651500 0.7356880 0.0494980
v -0.0665160 0.7370230 0.0469790
v -0.0239740 0.6906120 0.0831440
v -0.0369580 0.5542280 0.0793870
v -0.0738680 0.5285810 -0.0020130
v -0.0247030 0.6973100 0.0830640
v -0.0706590 0.5036230 0.0432200
v -0.0539180 0.7001500 0.0611480
v -0.0560930 0.7048160 0.0589460
v -0.0552890 0.6977660 0.0588700
v -0.0570550 0.6452640 0.0540300
v -0.0716360 0.5273270 -0.0043410
v -0.0521270 0.6308620 0.0645980
v -0.0384240 0.5560030 0.0787170
v -0.0665510 0.5064510 0.0509180
v -0.0682410 0.5067450 0.0474820
v -0.0745770 0.5321000 -0.0020150
v -0.0704990 0.5301240 -0.0062200
v -0.0251000 0.7019680 0.0831610
v -0.0401870 0.5604690 0.0777780
v -0.0527220 0.7004540 0.0630320
v -0.0636890 0.6274980 0.0475510
v -0.0626350 0.6296140 0.0495890
v -0.0640250 0.6305050 0.0458380
v -0.0316890 0.6988670 0.0790340
v -0.0763010 0.5326420 0.0012980
v -0.0759740 0.5355130 0.0013440
v -0.0755350 0.5338880 -0.0004930
v -0.0754080 0.5318980 -0.0008060
v -0.0703930 0.5068470 0.0437240
v -0.0578410 0.4827940 0.0639050
v -0.0743710 0.5334890 -0.0022740
v -0.0740420 0.5350140 -0.0022470
v -0.0538420 0.7098370 0.0621910
v -0.0754390 0.5367230 0.0009150
v -0.0566670 0.4854940 0.0653930
v -0.0751500 0.5356520 -0.0005460
v -0.0457440 0.6211250 0.0707730
v -0.0741320 0.5381780 -0.0000500
v -0.0742660 0.5368340 -0.0011010
v -0.0681940 0.5127520 0.0480670
v -0.0704810 0.5116840 0.0438940
v -0.0621770 0.6313930 0.0499620
v -0.0721900 0.5396890 -0.0013490
v -0.0730840 0.5321100 -0.0036210
v -0.0625610 0.6322600 0.0486830
v -0.0709050 0.5329960 -0.0056350
v -0.0568580 0.7109230 0.0584760
v -0.0716700 0.5053430 0.0409550
v -0.0405210 0.6870280 0.0731760
v -0.0615270 0.6342000 0.0498190
v -0.0705950 0.5358540 -0.0051110
v -0.0730630 0.5364700 -0.0026510
v -0.0604460 0.6388810 0.0491350
v -0.0400600 0.6890790 0.0733970
v -0.0707420 0.5396880 -0.0030860
v -0.0716660 0.5100450 0.0413900
v -0.0728920 0.5113030 0.0384650
v -0.0548820 0.7137550 0.0612000
v -0.0705160 0.5218150 -0.0017340
v -0.0542100 0.7191080 0.0623010
v -0.0446580 0.6900690 0.0713110
v -0.0700360 0.5232710 -0.0048220
v -0.0700330 0.5204760 -0.0021900
v -0.0618540 0.6382190 0.0463620
v -0.0522740 0.5558760 0.0666380
v -0.0635890 0.6338700 0.0447910
v -0.0694470 0.5210080 -0.0054700
v -0.0696710 0.5250170 -0.0066070
v -0.0486830 0.4654210 0.0746960
v -0.0701970 0.5273660 -0.0063780
v -0.0695800 0.5165920 0.0451220
v -0.0593680 0.6408250 0.0504440
v -0.0535350 0.5592240 0.0642690
v -0.0540320 0.5615200 0.0633740
v -0.0220480 0.6596070 0.0835060
v -0.0192050 0.6642180 0.0846760
v -0.0487900 0.4713870 0.0744890
v -0.0695650 0.5379490 -0.0053530
v -0.0565980 0.5639580 0.0601260
v -0.0677660 0.5190370 0.0483720
v -0.0690000 0.5219050 0.0447830
v -0.0586800 0.6439790 0.0501180
v -0.0712430 0.5189590 0.0415630
v -0.0689930 0.5238560 -0.0080580
v -0.0722460 0.5156780 0.0400300
v -0.0595140 0.6457270 0.0463280
v -0.0585700 0.6473200 0.0492130
v -0.0682600 0.5232980 -0.0097780
v -0.0685280 0.5199050 -0.0085630
v -0.0730290 0.5166640 0.0379270
v -0.0395790 0.6325190 0.0747070
v -0.0427800 0.6316080 0.0727290
v -0.0200750 0.6744660 0.0846020
v -0.0687630 0.5285120 -0.0087970
v -0.0726030 0.5178580 0.0389200
v -0.0408690 0.6369600 0.0743760
v -0.0426790 0.6364870 0.0734600
v -0.0608250 0.6440480 0.0437960
v -0.0726250 0.5195170 0.0381270
v -0.0719350 0.5201400 0.0397210
v -0.0643440 0.6363100 0.0415340
v -0.0625820 0.6404040 0.0423120
v -0.0577960 0.5673010 0.0584720
v -0.0544590 0.5686730 0.0628040
v -0.0443710 0.6402830 0.0725350
v -0.0445890 0.6367400 0.0722350
v -0.0431880 0.6425790 0.0733360
v -0.0420540 0.6399860 0.0739670
v -0.0670950 0.5257730 -0.0118510
v -0.0667440 0.5188250 -0.0127610
v -0.0549360 0.5734880 0.0619260
v -0.0580580 0.5721290 0.0578490
v -0.0659520 0.5203380 -0.0138940
v -0.0652370 0.5260860 -0.0148340
v -0.0615650 0.6456990 0.0401250
v -0.0702670 0.5236810 0.0417010
v -0.0669230 0.5288980 -0.0122670
v -0.0409030 0.6465980 0.0745670
v -0.0568650 0.5768400 0.0594320
v -0.0527450 0.5789570 0.0642600
v -0.0416920 0.6483780 0.0742190
v -0.0481600 0.4818130 0.0741740
v -0.0667900 0.5323230 -0.0121600
v -0.0653780 0.5317360 -0.0144740
v -0.0475970 0.6319410 0.0691440
v -0.0498150 0.6337870 0.0668290
v -0.0567730 0.5819620 0.0595960
v -0.0545980 0.5825400 0.0621460
v -0.0751780 0.4895720 0.0318920
v -0.0566870 0.7215220 0.0592300
v -0.0541540 0.7231970 0.0622990
v -0.0189260 0.6787370 0.0850020
v -0.0569650 0.6533620 0.0546450
v -0.0571320 0.6494560 0.0533270
v -0.0555690 0.6540160 0.0582750
v -0.0576200 0.6514560 0.0521580
v -0.0474900 0.6369800 0.0697450
v -0.0573290 0.6577360 0.0537130
v -0.0504320 0.6385550 0.0660460
v -0.0566760 0.6584080 0.0558140
v -0.0692440 0.5334890 -0.0074610
v -0.0757540 0.4913620 0.0299150
v -0.0534870 0.6299780 0.0630150
v -0.0571080 0.6594900 0.0543510
v -0.0533840 0.6361220 0.0628820
v -0.0517170 0.5880280 0.0653090
v -0.0570090 0.5883390 0.0596430
v -0.0198680 0.6869120 0.0845750
v -0.0504940 0.4824110 0.0720450
v -0.0751590 0.4929020 0.0318300
v -0.0680470 0.5338070 -0.0094610
v -0.0667330 0.5363210 -0.0113310
v -0.0563080 0.6473780 0.0550800
v -0.0686170 0.5369550 -0.0072710
v -0.0433380 0.5597300 0.0753780
v -0.0688490 0.5428330 -0.0037240
v -0.0464930 0.5600780 0.0730880
v -0.0477020 0.5610760 0.0719990
v -0.0585920 0.6548050 0.0473310
v -0.0499650 0.5591780 0.0698200
v -0.0466930 0.4850810 0.0752600
v -0.0753740 0.4982700 0.0294550
v -0.0663650 0.5397660 -0.0106760
v -0.0760780 0.4942980 0.0275010
v -0.0674080 0.5416930 -0.0070120
v -0.0573200 0.7245070 0.0587030
v -0.0536950 0.7281030 0.0623250
v -0.0552680 0.7282180 0.0606550
v -0.0441580 0.5622420 0.0746310
v -0.0471530 0.5653760 0.0715550
v -0.0483600 0.5642800 0.0706820
v -0.0495410 0.5664180 0.0687940
v -0.0747560 0.5055000 0.0304580
v -0.0533860 0.6392600 0.0626470
v -0.0194710 0.6897750 0.0847740
v -0.0651300 0.5348680 -0.0143680
v -0.0516360 0.4880930 0.0707700
v -0.0485190 0.6391560 0.0686070
v -0.0193170 0.6955500 0.0851050
v -0.0480970 0.6415500 0.0689400
v -0.0501820 0.6446570 0.0661590
v -0.0594580 0.6480550 0.0455510
v -0.0479170 0.5694040 0.0699670
v -0.0536960 0.6420740 0.0616530
v -0.0459380 0.5686050 0.0718010
v -0.0470700 0.5712470 0.0705740
v -0.0526500 0.6433010 0.0629200
v -0.0349620 0.4930880 0.0837760
v -0.0370410 0.4921140 0.0820560
v -0.0599050 0.6500400 0.0435530
v -0.0370410 0.4955430 0.0827100
v -0.0639150 0.5416850 -0.0148720
v -0.0448020 0.4908520 0.0764410
v -0.0418420 0.4894310 0.0780030
v -0.0404210 0.4885850 0.0788720
v -0.0595190 0.6554860 0.0437190
v -0.0717170 0.5418420 0.0003570
v -0.0171020 0.6971200 0.0859100
v -0.0433330 0.4942880 0.0773920
v -0.0535480 0.7308510 0.0624010
v -0.0412980 0.5644520 0.0765680
v -0.0404070 0.5629210 0.0776600
v -0.0576810 0.6612740 0.0510000
v -0.0584130 0.6593620 0.0475640
v -0.0402730 0.4906640 0.0790620
v -0.0517480 0.6455440 0.0641700
v -0.0391150 0.4920310 0.0801470
v -0.0431850 0.4966120 0.0776310
v -0.0550190 0.7326690 0.0609950
v -0.0704950 0.5441820 0.0013260
v -0.0370120 0.5611950 0.0806560
v -0.0701850 0.5427160 -0.0014770
v -0.0376910 0.4868230 0.0808990
v -0.0564770 0.6633130 0.0552360
v -0.0536160 0.7398510 0.0630620
v -0.0513070 0.7381520 0.0661850
v -0.0744240 0.5016730 0.0327980
v -0.0212330 0.6987270 0.0846270
v -0.0584530 0.6649450 0.0471380
v -0.0374180 0.5640610 0.0804540
v -0.0456870 0.6309430 0.0706750
v -0.0693270 0.5445270 -0.0013980
v -0.0379410 0.5653830 0.0797820
v -0.0682670 0.5472980 -0.0015730
v -0.0578890 0.7298500 0.0582080
v -0.0580830 0.7349990 0.0585120
v -0.0204070 0.7021810 0.0851590
v -0.0463870 0.6372380 0.0708290
v -0.0176680 0.7026410 0.0859300
v -0.0358030 0.4963040 0.0837770
v -0.0365370 0.4975720 0.0833240
v -0.0591190 0.6610050 0.0437210
v -0.0764980 0.4901300 0.0268620
v -0.0768980 0.4892190 0.0245840
v -0.0431460 0.5671010 0.0740040
v -0.0592540 0.6656590 0.0428480
v -0.0580050 0.6262000 0.0573660
v -0.0770650 0.4892490 0.0229480
v -0.0670470 0.5454160 -0.0058330
v -0.0150730 0.6935770 0.0864300
v -0.0370790 0.5668100 0.0800710
v -0.0398110 0.5682840 0.0765810
v -0.0403410 0.4999110 0.0800970
v -0.0460390 0.6422910 0.0709730
v -0.0375570 0.5702450 0.0780690
v -0.0548860 0.6372800 0.0610540
v -0.0439480 0.5037140 0.0770650
v -0.0412070 0.5037610 0.0793280
v -0.0388250 0.5715210 0.0766230
v -0.0411580 0.5688440 0.0751810
v -0.0681230 0.5501410 -0.0003030
v -0.0767350 0.4949630 0.0236360
v -0.0444260 0.6498550 0.0719960
v -0.0545640 0.6395130 0.0612430
v -0.0666270 0.7024830 0.0400680
v -0.0666090 0.7076560 0.0424750
v -0.0474780 0.6457220 0.0689580
v -0.0460630 0.6496610 0.0702600
v -0.0771770 0.4905810 0.0184190
v -0.0772780 0.4865690 0.0180490
v -0.0677460 0.5566310 0.0013960
v -0.0770650 0.4923060 0.0220110
v -0.0675580 0.7075560 0.0386030
v -0.0672040 0.7097390 0.0415440
v -0.0420840 0.5705890 0.0741050
v -0.0540470 0.6444640 0.0605680
v -0.0364900 0.5039880 0.0833130
v -0.0673130 0.5556740 -0.0003090
v -0.0431500 0.6499440 0.0731370
v -0.0663790 0.5546760 -0.0029690
v -0.0768520 0.4975360 0.0184870
v -0.0670600 0.5505290 -0.0027830
v -0.0684960 0.7020640 0.0341140
v -0.0448290 0.5766620 0.0720510
v -0.0448560 0.5711350 0.0722690
v -0.0397150 0.5773770 0.0755150
v -0.0681960 0.7057450 0.0353910
v -0.0356830 0.5076020 0.0841830
v -0.0380550 0.5106980 0.0828920
v -0.0760540 0.4983840 0.0253100
v -0.0374170 0.5132020 0.0835200
v -0.0656740 0.5504110 -0.0067660
v -0.0428940 0.5095050 0.0780260
v -0.0534550 0.6473060 0.0613520
v -0.0424480 0.6573730 0.0734330
v -0.0397310 0.5059550 0.0806980
v -0.0374430 0.5741750 0.0772420
v -0.0670050 0.7117010 0.0426950
v -0.0532700 0.6516760 0.0619300
v -0.0539070 0.6499370 0.0605960
v -0.0651560 0.5574930 -0.0058890
v -0.0653780 0.5532060 -0.0064020
v -0.0759630 0.5022150 0.0234420
v -0.0678300 0.7125850 0.0398830
v -0.0506600 0.5632910 0.0678720
v -0.0675560 0.7154490 0.0413350
v -0.0388990 0.5081830 0.0817330
v -0.0399870 0.5118730 0.0815330
v -0.0424520 0.5118440 0.0788190
v -0.0672140 0.7185990 0.0425670
v -0.0440730 0.6640700 0.0723670
v -0.0413700 0.6612650 0.0742080
v -0.0146410 0.6989310 0.0864910
v -0.0116140 0.6988450 0.0869360
v -0.0662550 0.5465970 -0.0073650
v -0.0483680 0.6507510 0.0677380
v -0.0478690 0.6484830 0.0682580
v -0.0653940 0.5451870 -0.0106570
v -0.0551290 0.6567110 0.0593600
v -0.0681370 0.7110170 0.0372920
v -0.0507700 0.6530270 0.0652320
v -0.0766440 0.4997780 0.0197740
v -0.0516180 0.5650480 0.0663600
v -0.0061360 0.6967110 0.0873520
v -0.0652700 0.5492920 -0.0092220
v -0.0480440 0.6543310 0.0682250
v -0.0685810 0.7167570 0.0380210
v -0.0484690 0.6577200 0.0677530
v -0.0687230 0.7124530 0.0356820
v -0.0519640 0.6577260 0.0633610
v -0.0375630 0.5165170 0.0836470
v -0.0644940 0.6996370 0.0441540
v -0.0626110 0.5477190 -0.0152850
v -0.0541800 0.6576100 0.0607440
v -0.0408620 0.5162520 0.0821410
v -0.0419770 0.5169260 0.0814280
v -0.0409980 0.5144410 0.0815530
v -0.0428990 0.5166090 0.0802660
v -0.0530430 0.6621610 0.0620540
v -0.0506730 0.5690490 0.0671920
v -0.0446050 0.5157090 0.0774860
v -0.0436030 0.5144280 0.0783700
v -0.0526200 0.5691100 0.0650560
v -0.0543100 0.6619060 0.0603700
v -0.0542220 0.6659450 0.0608580
v -0.0529200 0.6639780 0.0622760
v -0.0557310 0.6623760 0.0575980
v -0.0526080 0.5743350 0.0647330
v -0.0496480 0.5759710 0.0678150
v -0.0509080 0.6627520 0.0644900
v -0.0445150 0.5173870 0.0779140
v -0.0052840 0.6921080 0.0874890
v -0.0646980 0.5539150 -0.0090340
v -0.0066660 0.7038460 0.0874300
v -0.0640140 0.5604020 -0.0086860
v -0.0640120 0.5563490 -0.0100300
v -0.0640780 0.5514680 -0.0116030
v -0.0532040 0.4900760 0.0692580
v -0.0397080 0.7014760 0.0745820
v -0.0568010 0.4919440 0.0652230
v -0.0338950 0.7053720 0.0779610
v -0.0389100 0.7074710 0.0752270
v -0.0494830 0.6669750 0.0665910
v -0.0759360 0.5048070 0.0210650
v -0.0544500 0.4956920 0.0677460
v -0.0666570 0.6296750 0.0401770
v -0.0522400 0.4941550 0.0700370
v -0.0662420 0.6332500 0.0389410
v -0.0697100 0.7021670 0.0310780
v -0.0698390 0.7045640 0.0314710
v -0.0345500 0.7089890 0.0778990
v -0.0700810 0.7079350 0.0310810
v -0.0711530 0.5655230 0.0203630
v -0.0446660 0.6555460 0.0716450
v -0.0705630 0.5654990 0.0154490
v -0.0740500 0.5064710 0.0340950
v -0.0384540 0.7168310 0.0762830
v -0.0401700 0.7146160 0.0748490
v -0.0368320 0.7128930 0.0767980
v -0.0468480 0.5780000 0.0704760
v -0.0734840 0.5107150 0.0366580
v -0.0662130 0.6342840 0.0380700
v -0.0647740 0.6367290 0.0399190
v -0.0708250 0.7070950 0.0267870
v -0.0656900 0.6360100 0.0376530
v -0.0704690 0.7061410 0.0293220
v -0.0441540 0.5834850 0.0725280
v -0.0431850 0.5789190 0.0732620
v -0.0404780 0.5814020 0.0749200
v -0.0347830 0.7159330 0.0783120
v -0.0427320 0.5862680 0.0733650
v -0.0519660 0.5020070 0.0702950
v -0.0550640 0.5003200 0.0673430
v -0.0705480 0.7110260 0.0302220
v -0.0672690 0.6323010 0.0362030
v -0.0543410 0.5036850 0.0682580
v -0.0677530 0.6317850 0.0341060
v -0.0616480 0.4875930 0.0590070
v -0.0609010 0.4930830 0.0597630
v -0.0666960 0.6344820 0.0353590
v -0.0744860 0.5092380 0.0316810
v -0.0693980 0.7102510 0.0330980
v -0.0703510 0.5636250 0.0136920
v -0.0673860 0.6330920 0.0328020
v -0.0269160 0.7050300 0.0822840
v -0.0301040 0.7059590 0.0802800
v -0.0699690 0.5665750 0.0126240
v -0.0698390 0.7170890 0.0341940
v -0.0709590 0.7172790 0.0311800
v -0.0656390 0.6368360 0.0356260
v -0.0701990 0.5719780 0.0171610
v -0.0460100 0.6639330 0.0707190
v -0.0288170 0.7124780 0.0817990
v -0.0653730 0.6377540 0.0335500
v -0.0472680 0.6638500 0.0693820
v -0.0238970 0.7043350 0.0838710
v -0.0262220 0.7141640 0.0833740
v -0.0631690 0.4963530 0.0565430
v -0.0632250 0.6405400 0.0398560
v -0.0453990 0.5893010 0.0712540
v -0.0644220 0.6387720 0.0375720
v -0.0737280 0.5147360 0.0356610
v -0.0744030 0.5151740 0.0324430
v -0.0712430 0.7142860 0.0280090
v -0.0741950 0.5171660 0.0330810
v -0.0647310 0.6399590 0.0327170
v -0.0696840 0.5724070 0.0132040
v -0.0632390 0.6424210 0.0368070
v -0.0712900 0.7119880 0.0254510
v -0.0735290 0.5208300 0.0335740
v -0.0602510 0.5019710 0.0610340
v -0.0613630 0.5019100 0.0594510
v -0.0716460 0.7183830 0.0290530
v -0.0401050 0.5871950 0.0749540
v -0.0696190 0.5755510 0.0148300
v -0.0718890 0.7192800 0.0277020
v -0.0645760 0.6417330 0.0311840
v -0.0631880 0.6450160 0.0340070
v -0.0717450 0.7168110 0.0242740
v -0.0362790 0.5831860 0.0773910
v -0.0624730 0.6453980 0.0368390
v -0.0750360 0.5140680 0.0255500
v -0.0747150 0.5152780 0.0299500
v -0.0276270 0.5987950 0.0825020
v -0.0255500 0.5891010 0.0832230
v -0.0245270 0.5945300 0.0834020
v -0.0390170 0.5920850 0.0754820
v -0.0746000 0.5180860 0.0294560
v -0.0675950 0.7239080 0.0427360
v -0.0688400 0.5639590 0.0081290
v -0.0257510 0.6007540 0.0831380
v -0.0678180 0.7304200 0.0433140
v -0.0275550 0.7165070 0.0827170
v -0.0309470 0.7146100 0.0804780
v -0.0741090 0.5203190 0.0312020
v -0.0689610 0.7276240 0.0398400
v -0.0585310 0.4945200 0.0630160
v -0.0259930 0.7179400 0.0835150
v -0.0235290 0.5877570 0.0837040
v -0.0194140 0.5880410 0.0844760
v -0.0233430 0.6008330 0.0837050
v -0.0678680 0.5616700 0.0029050
v -0.0687680 0.7219360 0.0388120
v -0.0192110 0.5986340 0.0845030
v -0.0752580 0.5096460 0.0239310
v -0.0269340 0.6051430 0.0826230
v -0.0685340 0.5685220 0.0073420
v -0.0685320 0.6300510 0.0317600
v -0.0479910 0.5798080 0.0694410
v -0.0223780 0.6091340 0.0838610
v -0.0234490 0.6052350 0.0835750
v -0.0679910 0.6318760 0.0296080
v -0.0326400 0.7203240 0.0797110
v -0.0695540 0.7270580 0.0378380
v -0.0686680 0.6308240 0.0274560
v -0.0197390 0.6039250 0.0841800
v -0.0492710 0.5870230 0.0678200
v -0.0571030 0.4989290 0.0647960
v -0.0231560 0.6121710 0.0836590
v -0.0687950 0.5726610 0.0093960
v -0.0512310 0.5840480 0.0658060
v -0.0663260 0.6355140 0.0298060
v -0.0662670 0.6354400 0.0316110
v -0.0684830 0.5798930 0.0110980
v -0.0696650 0.7318930 0.0387540
v -0.0247560 0.6149690 0.0829190
v -0.0240080 0.6210670 0.0831700
v -0.0657720 0.6371320 0.0298120
v -0.0756580 0.5081230 0.0197600
v -0.0691520 0.7391470 0.0423130
v -0.0753520 0.5113150 0.0210940
v -0.0701400 0.7372000 0.0396880
v -0.0697060 0.6299090 0.0226930
v -0.0678010 0.5675240 0.0037670
v -0.0669450 0.6359050 0.0251840
v -0.0160220 0.5885130 0.0854290
v -0.0167150 0.5964200 0.0852720
v -0.0664700 0.6376990 0.0248800
v -0.0752140 0.5155060 0.0222120
v -0.0749000 0.5187770 0.0244220
v -0.0689800 0.6318190 0.0229430
v -0.0710490 0.7315850 0.0343990
v -0.0174460 0.6032300 0.0847870
v -0.0566420 0.5038350 0.0658470
v -0.0550200 0.5083090 0.0675680
v -0.0755830 0.5138770 0.0182160
v -0.0528150 0.5071230 0.0696720
v -0.0695730 0.5812120 0.0179750
v -0.0384540 0.7210590 0.0766890
v -0.0402850 0.7250700 0.0756330
v -0.0126200 0.6008250 0.0866750
v -0.0690800 0.5796770 0.0142560
v -0.0389300 0.7274370 0.0767220
v -0.0368410 0.7215790 0.0776560
v -0.0192340 0.6060400 0.0843210
v -0.0636640 0.6473670 0.0308920
v -0.0693680 0.5842330 0.0169220
v -0.0178750 0.6078800 0.0848070
v -0.0521520 0.5108310 0.0705520
v -0.0743570 0.5208420 0.0280890
v -0.0690880 0.5850190 0.0148190
v -0.0172070 0.6112280 0.0852760
v -0.0661560 0.6388780 0.0255530
v -0.0376290 0.7307330 0.0776410
v -0.0651340 0.6430060 0.0277140
v -0.0563230 0.5163200 0.0676360
v -0.0551820 0.5139670 0.0686200
v -0.0160910 0.6064540 0.0853590
v -0.0539120 0.5144590 0.0698300
v -0.0700820 0.7214460 0.0341630
v -0.0712400 0.7210070 0.0310230
v -0.0660720 0.6424160 0.0231040
v -0.0554600 0.5094520 0.0671730
v -0.0698120 0.5897080 0.0192160
v -0.0332990 0.7266530 0.0797710
v -0.0541350 0.5164400 0.0697130
v -0.0119250 0.6047630 0.0870000
v -0.0403270 0.7337860 0.0761300
v -0.0564010 0.5185570 0.0677730
v -0.0710660 0.7250310 0.0318920
v -0.0709730 0.7281170 0.0327850
v -0.0147200 0.6135670 0.0863200
v -0.0519890 0.5179560 0.0708040
v -0.0119310 0.6140640 0.0876340
v -0.0694010 0.5892910 0.0156150
v -0.0346110 0.7304600 0.0792180
v -0.0605480 0.5063410 0.0606590
v -0.0689590 0.5896810 0.0132500
v -0.0699030 0.6006310 0.0172450
v -0.0611100 0.6488240 0.0395050
v -0.0337400 0.5258320 0.0843350
v -0.0090790 0.5991920 0.0880170
v -0.0117470 0.5906640 0.0870200
v -0.0611630 0.6508450 0.0381670
v -0.0641200 0.5057810 0.0548340
v -0.0334690 0.5187360 0.0847650
v -0.0315850 0.5262180 0.0848660
v -0.0694010 0.5963790 0.0134520
v -0.0063060 0.5915200 0.0888150
v -0.0718090 0.7235080 0.0292580
v -0.0776570 0.4552140 0.0111500
v -0.0720530 0.7228210 0.0276900
v -0.0774700 0.4581590 0.0116570
v -0.0720560 0.7214630 0.0257130
v -0.0622540 0.5100790 0.0582730
v -0.0389820 0.7377860 0.0773670
v -0.0604580 0.6528990 0.0400220
v -0.0780580 0.4503510 0.0089420
v -0.0679170 0.5777520 0.0083060
v -0.0272740 0.5155990 0.0862290
v -0.0592190 0.5148690 0.0630660
v -0.0351210 0.7373910 0.0794720
v -0.0620060 0.5147370 0.0594690
v -0.0253830 0.5281480 0.0861560
v -0.0598940 0.6586790 0.0406450
v -0.0717710 0.7279820 0.0293150
v -0.0284940 0.7233430 0.0822430
v -0.0633310 0.5147580 0.0574350
v -0.0630150 0.5116280 0.0573180
v -0.0721980 0.7275850 0.0264560
v -0.0681910 0.5843480 0.0104950
v -0.0625680 0.5167080 0.0586280
v -0.0028940 0.5951310 0.0901440
v -0.0064660 0.5997560 0.0889510
v -0.0249180 0.7245450 0.0840210
v -0.0601800 0.5173840 0.0618580
v -0.0042830 0.6075770 0.0900670
v -0.0624250 0.6480730 0.0352270
v -0.0674090 0.5725320 0.0041050
v -0.0669760 0.5784890 0.0048110
v -0.0618320 0.6531180 0.0351180
v -0.0673850 0.5810890 0.0066100
v -0.0265030 0.7307120 0.0835160
v -0.0639090 0.5218180 0.0558520
v -0.0721820 0.7363840 0.0317940
v -0.0588050 0.5087530 0.0630260
v -0.0771670 0.4641440 0.0136410
v -0.0611520 0.6577830 0.0364580
v -0.0317490 0.5326360 0.0844790
v -0.0670370 0.5859240 0.0056800
v -0.0270140 0.5351110 0.0855620
v -0.0616870 0.6568790 0.0342430
v -0.0299830 0.7267280 0.0815910
v -0.0718560 0.7313420 0.0300570
v -0.0283920 0.5364130 0.0850250
v -0.0677630 0.5881760 0.0087210
v -0.0573390 0.5121140 0.0652670
v -0.0342360 0.5336980 0.0830560
v -0.0727660 0.7342410 0.0272610
v -0.0687600 0.5941390 0.0112470
v -0.0079170 0.6088560 0.0887470
v -0.0597920 0.6643320 0.0404540
v -0.0773020 0.4638130 0.0103120
v -0.0774130 0.4614300 0.0083100
v -0.0326180 0.5413670 0.0822460
v -0.0638730 0.6632620 0.0223620
v -0.0640450 0.6668150 0.0229070
v -0.0309550 0.7369350 0.0815560
v -0.0062180 0.6125100 0.0894270
v -0.0767830 0.4682340 0.0102300
v -0.0176580 0.6137530 0.0852220
v -0.0308270 0.5382300 0.0837620
v -0.0213770 0.6195910 0.0840730
v -0.0255880 0.7365750 0.0840650
v -0.0649800 0.6671320 0.0179130
v -0.0651490 0.6735060 0.0214300
v -0.0774770 0.4561560 0.0034060
v -0.0174880 0.6218230 0.0849130
v -0.0774750 0.4567140 0.0063420
v -0.0606960 0.6651370 0.0369130
v -0.0646780 0.6636660 0.0183160
v -0.0150780 0.6164700 0.0861080
v -0.0154720 0.6196240 0.0857770
v -0.0655130 0.6659270 0.0154330
v -0.0631070 0.6521970 0.0315510
v -0.0653590 0.6699400 0.0179930
v -0.0663410 0.6759840 0.0180810
v -0.0636380 0.6521440 0.0292860
v -0.0771130 0.4599260 0.0041720
v -0.0621200 0.6561920 0.0325970
v -0.0632020 0.6559300 0.0292630
v -0.0229210 0.5155150 0.0875090
v -0.0222030 0.5271630 0.0870270
v -0.0772150 0.4578220 0.0003870
v -0.0215280 0.5190080 0.0876580
v -0.0200860 0.5260520 0.0874710
v -0.0199830 0.5192330 0.0879160
v -0.0644770 0.6488520 0.0255860
v -0.0424210 0.7302090 0.0742430
v -0.0773380 0.4607070 0.0066600
v -0.0227740 0.5333600 0.0866890
v -0.0657010 0.6442600 0.0232970
v -0.0651620 0.6468930 0.0224910
v -0.0656230 0.6766940 0.0225180
v -0.0196400 0.5327060 0.0873190
v -0.0678980 0.5959100 0.0081640
v -0.0769010 0.4653410 0.0069550
v -0.0637480 0.6566620 0.0262440
v -0.0672050 0.5616960 0.0004060
v -0.0413250 0.7404760 0.0761100
v -0.0672810 0.6825490 0.0202560
v -0.0630340 0.6602960 0.0276850
v -0.0762470 0.4644250 0.0012530
v -0.0673220 0.5657850 0.0017320
v -0.0582200 0.5165540 0.0646840
v -0.0661360 0.5603580 -0.0028520
v -0.0232850 0.7102930 0.0843800
v -0.0677280 0.6798800 0.0149280
v -0.0666120 0.6785850 0.0190670
v -0.0683010 0.6845500 0.0160150
v -0.0758310 0.4696220 0.0027520
v -0.0244240 0.5407020 0.0858320
v -0.0644270 0.6614840 0.0196710
v -0.0649400 0.5618180 -0.0054360
v -0.0767500 0.4701930 0.0155860
v -0.0658140 0.5655760 -0.0026270
v -0.0643830 0.5644040 -0.0059880
v -0.0649910 0.5677910 -0.0039260
v -0.0212080 0.5434600 0.0865720
v -0.0765010 0.4763850 0.0159950
v -0.0664940 0.6682340 0.0124580
v -0.0659890 0.6622430 0.0131910
v -0.0196780 0.7088870 0.0854630
v -0.0664470 0.5693400 -0.0001530
v -0.0668440 0.6739380 0.0154820
v -0.0670110 0.6715450 0.0116940
v -0.0156820 0.7050370 0.0863160
v -0.0188280 0.7128240 0.0855880
v -0.0500430 0.4924790 0.0720460
v -0.0674760 0.6749810 0.0128970
v -0.0661980 0.5739450 0.0008090
v -0.0472830 0.4918150 0.0747110
v -0.0667520 0.6645640 0.0098690
v -0.0668810 0.6692870 0.0097510
v -0.0242080 0.7168100 0.0842370
v -0.0651470 0.5717600 -0.0022670
v -0.0224390 0.7143460 0.0848020
v -0.0310310 0.5469550 0.0818750
v -0.0668700 0.6654540 0.0086750
v -0.0667810 0.6694870 0.0076800
v -0.0665350 0.6639930 0.0075450
v -0.0221480 0.7211420 0.0848890
v -0.0336850 0.5487070 0.0805280
v -0.0671890 0.6730080 0.0092300
v -0.0462420 0.4977810 0.0754990
v -0.0653550 0.5993020 0.0008590
v -0.0667520 0.5996370 0.0044160
v -0.0669600 0.6750160 0.0078250
v -0.0766110 0.4738900 0.0131040
v -0.0121320 0.6163400 0.0875840
v -0.0308080 0.5451870 0.0822460
v -0.0765670 0.4763780 0.0104750
v -0.0665820 0.6019870 0.0035320
v -0.0214140 0.6224360 0.0838880
v -0.0195600 0.7208800 0.0854750
v -0.0643020 0.5977350 -0.0018180
v -0.0680380 0.6808770 0.0135020
v -0.0204180 0.6262010 0.0835760
v -0.0174350 0.6251750 0.0845830
v -0.0168730 0.7199080 0.0857900
v -0.0644220 0.5998120 -0.0016710
v -0.0644130 0.6040560 -0.0014170
v -0.0270760 0.5449850 0.0841690
v -0.0282290 0.5486380 0.0830400
v -0.0679000 0.6783120 0.0115730
v -0.0142810 0.6259070 0.0857010
v -0.0680590 0.6818830 0.0114970
v -0.0634080 0.6032440 -0.0033260
v -0.0194410 0.6281400 0.0837360
v -0.0676000 0.6066450 0.0057520
v -0.0208220 0.6319180 0.0832460
v -0.0762820 0.4716570 0.0081140
v -0.0644930 0.6073080 -0.0012750
v -0.0761610 0.4739540 0.0080730
v -0.0347740 0.5585890 0.0815060
v -0.0334150 0.5525080 0.0808990
v -0.0676130 0.6781430 0.0096580
v -0.0662040 0.6113580 0.0022240
v -0.0500030 0.4975890 0.0721990
v -0.0117880 0.6277270 0.0867680
v -0.0673750 0.6793900 0.0090320
v -0.0665900 0.6809540 0.0079920
v -0.0771260 0.4815820 0.0164780
v -0.0766570 0.4786600 0.0135400
v -0.0296680 0.5517620 0.0823840
v -0.0471870 0.4994140 0.0747210
v -0.0660190 0.5805000 0.0017230
v -0.0103810 0.6150490 0.0882490
v -0.0772580 0.4839980 0.0160290
v -0.0309940 0.5571840 0.0823310
v -0.0302570 0.5542830 0.0822990
v -0.0090110 0.7060920 0.0872020
v -0.0287130 0.5586130 0.0832580
v -0.0117660 0.6196590 0.0874820
v -0.0635590 0.6105530 -0.0032610
v -0.0110800 0.7101410 0.0865560
v -0.0102750 0.6171740 0.0882540
v -0.0087530 0.6203980 0.0884740
v -0.0767500 0.4798550 0.0101030
v -0.0157580 0.7139670 0.0859170
v -0.0243830 0.5454980 0.0853870
v -0.0206750 0.5504150 0.0863900
v -0.0058480 0.6172930 0.0894230
v -0.0770520 0.4850380 0.0127510
v -0.0622210 0.6056770 -0.0052080
v -0.0767180 0.4820960 0.0094300
v -0.0605750 0.6056970 -0.0070000
v -0.0485260 0.5053120 0.0731370
v -0.0093200 0.7200840 0.0861540
v -0.0102680 0.7142090 0.0862530
v -0.0670850 0.5957580 0.0054450
v -0.0666080 0.5948260 0.0042030
v -0.0248340 0.5489700 0.0848540
v -0.0086010 0.6246920 0.0882540
v -0.0758790 0.4752140 0.0051300
v -0.0571260 0.5982430 -0.0099010
v -0.0549430 0.5966650 -0.0116670
v -0.0664140 0.4600860 0.0537260
v -0.0677580 0.6858530 0.0232920
v -0.0757130 0.4732100 0.0039070
v -0.0075830 0.6270460 0.0886530
v -0.0682770 0.6864980 0.0195700
v -0.0048070 0.6205300 0.0897840
v -0.0693300 0.6910940 0.0219310
v -0.0659800 0.4663550 0.0533270
v -0.0261940 0.5540260 0.0841000
v -0.0554020 0.6035210 -0.0106760
v -0.0755480 0.4680510 -0.0025700
v -0.0752880 0.4725160 -0.0039450
v -0.0239930 0.7309760 0.0846390
v -0.0111320 0.6317900 0.0874590
v -0.0755490 0.4757770 -0.0008040
v -0.0236770 0.5543530 0.0850990
v -0.0056350 0.6289290 0.0894190
v -0.0761040 0.4784050 0.0023960
v -0.0619460 0.6100100 -0.0057560
v -0.0763080 0.4784620 0.0055500
v -0.0656920 0.4699430 0.0531710
v -0.0206050 0.7319760 0.0856790
v -0.0346300 0.5939770 0.0785300
v -0.0455860 0.5067150 0.0756810
v -0.0666650 0.4681880 0.0517930
v -0.0190210 0.7308630 0.0859330
v -0.0672560 0.4704390 0.0507850
v -0.0606470 0.6135870 -0.0072480
v -0.0364990 0.5994540 0.0773100
v -0.0761340 0.4867430 0.0047350
v -0.0766530 0.4871030 0.0096170
v -0.0698930 0.6934960 0.0161870
v -0.0686720 0.6864820 0.0152780
v -0.0221010 0.7328450 0.0853180
v -0.0762660 0.4813590 0.0033940
v -0.0670940 0.4742840 0.0516680
v -0.0594200 0.6065830 -0.0078410
v -0.0206840 0.5552210 0.0860120
v -0.0697050 0.6930200 0.0221320
v -0.0570250 0.6055140 -0.0094400
v -0.0307120 0.5875780 0.0810140
v -0.0311460 0.6043080 0.0805710
v -0.0324560 0.5932200 0.0799410
v -0.0470230 0.5129490 0.0746340
v -0.0167980 0.5231850 0.0880410
v -0.0499140 0.5095060 0.0721420
v -0.0231200 0.7383080 0.0849510
v -0.0760170 0.4805680 0.0012820
v -0.0150550 0.5274360 0.0880170
v -0.0565530 0.6084310 -0.0097080
v -0.0658520 0.4774620 0.0534740
v -0.0758680 0.4850710 0.0025660
v -0.0576160 0.6115480 -0.0090860
v -0.0748690 0.4799540 -0.0043460
v -0.0667720 0.4799210 0.0522780
v -0.0211930 0.7389240 0.0854920
v -0.0190720 0.7358900 0.0859100
v -0.0090240 0.5246610 0.0887700
v -0.0668050 0.4872160 0.0518730
v -0.0682280 0.4780320 0.0501170
v -0.0548530 0.6064600 -0.0109880
v -0.0546160 0.6118100 -0.0111730
v -0.0706180 0.6996480 0.0179030
v -0.0088850 0.5301560 0.0887200
v -0.0137140 0.5357670 0.0878710
v -0.0122840 0.7213290 0.0860130
v -0.0158750 0.7246450 0.0859970
v -0.0072670 0.5264120 0.0889380
v -0.0127960 0.7289870 0.0859710
v -0.0176870 0.5390360 0.0873200
v -0.0659750 0.6190360 0.0009260
v -0.0676090 0.6165610 0.0052010
v -0.0684230 0.6868850 0.0124350
v -0.0663810 0.6210550 0.0016450
v -0.0334200 0.6087430 0.0790800
v -0.0652720 0.6154470 -0.0007180
v -0.0657390 0.4882920 0.0535040
v -0.0104020 0.7271510 0.0859800
v -0.0631350 0.6145090 -0.0045210
v -0.0696260 0.6925390 0.0143130
v -0.0642000 0.6167790 -0.0029130
v -0.0768170 0.4567670 -0.0046390
v -0.0765450 0.4605990 -0.0019400
v -0.0689380 0.6915020 0.0118640
v -0.0300300 0.6114200 0.0809560
v -0.0085860 0.7269600 0.0861350
v -0.0062280 0.5371920 0.0888770
v -0.0648260 0.4939060 0.0542590
v -0.0680430 0.6887410 0.0103850
v -0.0674310 0.6875610 0.0092710
v -0.0169150 0.7329250 0.0860790
v -0.0666620 0.6898260 0.0083710
v -0.0764070 0.4557830 -0.0073930
v -0.0666810 0.4924910 0.0513700
v -0.0762010 0.4600090 -0.0047170
v -0.0755390 0.4602280 -0.0073210
v -0.0100550 0.5421990 0.0882010
v -0.0170780 0.7442140 0.0858950
v -0.0191240 0.7441370 0.0857800
v -0.0677190 0.6927080 0.0093900
v -0.0129010 0.7401040 0.0859750
v -0.0653060 0.6262120 -0.0011310
v -0.0669080 0.6277480 0.0016410
v -0.0454940 0.5139670 0.0761760
v -0.0698880 0.6952530 0.0139180
v -0.0293370 0.5952150 0.0817070
v -0.0497750 0.5140680 0.0724560
v -0.0294140 0.6064060 0.0814910
v -0.0693920 0.6946800 0.0122410
v -0.0639720 0.6241890 -0.0035400
v -0.0661510 0.6302630 0.0002780
v -0.0495700 0.5162870 0.0725220
v -0.0703790 0.6980740 0.0159890
v -0.0702780 0.7009200 0.0149130
v 0.0004680 0.5226480 0.0906350
v -0.0697050 0.6978090 0.0131180
v -0.0036930 0.5261150 0.0895530
v -0.0669140 0.4981510 0.0506050
v -0.0621000 0.6176150 -0.0060830
v -0.0751500 0.4673510 -0.0051800
v -0.0086530 0.7384410 0.0864490
v -0.0111600 0.7402980 0.0861350
v -0.0684450 0.6944510 0.0102960
v -0.0691590 0.6960320 0.0115680
v -0.0654910 0.5009580 0.0525710
v -0.0014200 0.5346920 0.0897760
v -0.0632180 0.6191140 -0.0046670
v -0.0285660 0.6114220 0.0816610
v -0.0669680 0.6940670 0.0086310
v -0.0675800 0.6973220 0.0094990
v 0.0001820 0.5307680 0.0902110
v -0.0624760 0.6208060 -0.0056200
v -0.0685260 0.6995040 0.0109190
v -0.0613580 0.6197900 -0.0068030
v -0.0744450 0.4657270 -0.0082910
v -0.0635140 0.5008640 0.0558280
v -0.0028870 0.5363010 0.0894450
v -0.0662500 0.6985490 0.0085820
v -0.0746090 0.4550500 -0.0134860
v -0.0658870 0.6637970 0.0061710
v -0.0664070 0.6670680 0.0065260
v -0.0656670 0.6656640 0.0054060
v -0.0596300 0.6161880 -0.0081180
v -0.0350630 0.6149920 0.0777940
v -0.0568760 0.6153970 -0.0097630
v -0.0656700 0.6692240 0.0055730
v -0.0325350 0.6159330 0.0792990
v -0.0701990 0.6021210 0.0285700
v -0.0647620 0.6653790 0.0043810
v -0.0644400 0.6690060 0.0044980
v -0.0633540 0.6645200 0.0031390
v -0.0662750 0.6749330 0.0067240
v -0.0744330 0.4591970 -0.0124130
v -0.0601480 0.6186790 -0.0077540
v -0.0701580 0.6002290 0.0255230
v -0.0649970 0.6741450 0.0054300
v -0.0309140 0.6175610 0.0800780
v -0.0563880 0.6179760 -0.0100660
v -0.0599700 0.6259070 -0.0073480
v -0.0319610 0.6208340 0.0795780
v -0.0049170 0.5458720 0.0888720
v -0.0616820 0.6653820 0.0020470
v -0.0187610 0.5494990 0.0868710
v -0.0616710 0.6698260 0.0028480
v -0.0381040 0.6169890 0.0758680
v -0.0634950 0.6748970 0.0045510
v -0.0724480 0.4534590 -0.0183870
v -0.0738980 0.4579830 -0.0141780
v -0.0722810 0.4569780 -0.0174950
v -0.0362290 0.6203300 0.0770140
v -0.0599240 0.6681790 0.0013640
v -0.0704400 0.6063770 0.0274050
v -0.0196890 0.4539950 0.0881770
v -0.0244900 0.4553880 0.0871780
v -0.0644700 0.6298950 -0.0023730
v -0.0604710 0.6639390 0.0008160
v -0.0647710 0.5137620 0.0544150
v -0.0126860 0.5496700 0.0876130
v -0.0630160 0.6298670 -0.0043780
v -0.0704500 0.6052480 0.0240120
v -0.0623470 0.6277910 -0.0053760
v -0.0335060 0.6248550 0.0788400
v -0.0593170 0.6715540 0.0012870
v -0.0701800 0.6001210 0.0213080
v -0.0604010 0.6302820 -0.0068450
v -0.0738230 0.4632070 -0.0120440
v -0.0290420 0.6220040 0.0809520
v -0.0705160 0.6128800 0.0256410
v -0.0185390 0.5544620 0.0866080
v -0.0305810 0.6263870 0.0802960
v -0.0165060 0.5513490 0.0871170
v -0.0651690 0.6801910 0.0065160
v -0.0705830 0.6136510 0.0234870
v -0.0568270 0.6217060 -0.0095250
v -0.0337870 0.6288050 0.0784920
v -0.0659480 0.5137760 0.0523990
v -0.0156350 0.5581410 0.0868250
v -0.0572900 0.6259060 -0.0089750
v -0.0654600 0.6845280 0.0071140
v -0.0733540 0.4685740 -0.0121840
v -0.0303180 0.4563860 0.0856610
v -0.0633920 0.6807310 0.0053980
v -0.0586080 0.6296170 -0.0080280
v -0.0110060 0.5559120 0.0874790
v -0.0727590 0.4632780 -0.0146570
v -0.0292180 0.4584600 0.0857810
v -0.0651110 0.5195390 0.0542530
v -0.0706410 0.4614530 -0.0187380
v -0.0664230 0.5187300 0.0515180
v -0.0560590 0.6286070 -0.0092940
v -0.0635480 0.6853400 0.0059040
v -0.0705460 0.6181080 0.0265210
v -0.0601790 0.6822610 0.0036650
v -0.0547390 0.6251170 -0.0105280
v -0.0601080 0.6796550 0.0033780
v -0.0695360 0.4670180 -0.0189830
v -0.0707680 0.6192900 0.0227460
v -0.0265310 0.6140950 0.0821860
v -0.0706620 0.4670890 -0.0172080
v -0.0719150 0.4682820 -0.0153610
v -0.0541720 0.6291050 -0.0100310
v -0.0287720 0.4626600 0.0857900
v -0.0705100 0.6233640 0.0248120
v -0.0569370 0.6667500 -0.0013510
v -0.0271780 0.6178690 0.0817410
v -0.0297710 0.4652080 0.0854060
v -0.0293110 0.4684010 0.0853800
v -0.0706890 0.6264870 0.0195640
v -0.0588900 0.6778100 0.0021520
v -0.0677010 0.6358890 0.0189270
v -0.0669090 0.6376160 0.0211000
v -0.0653990 0.5213310 0.0534780
v -0.0581060 0.6734600 0.0004590
v -0.0247890 0.4655710 0.0869290
v -0.0576430 0.6788820 0.0011270
v -0.0018540 0.5472220 0.0894490
v -0.0052710 0.5553780 0.0883870
v -0.0585850 0.6806120 0.0023240
v -0.0749580 0.4705060 -0.0057870
v -0.0671660 0.6382940 0.0163180
v -0.0570210 0.6835590 0.0009770
v -0.0262790 0.6215820 0.0823380
v -0.0690340 0.6336450 0.0157960
v -0.0740620 0.4695470 -0.0090820
v -0.0281490 0.6253540 0.0813690
v -0.0564220 0.6803720 -0.0000200
v -0.0656160 0.5231120 0.0524070
v -0.0644630 0.5239450 0.0542820
v -0.0649140 0.5248660 0.0527790
v -0.0750300 0.4746510 -0.0063710
v -0.0697030 0.5993610 0.0144330
v -0.0260240 0.6267810 0.0819420
v -0.0280350 0.6309120 0.0809830
v -0.0664110 0.6404240 0.0212040
v -0.0219230 0.4594930 0.0875710
v -0.0747710 0.4730850 -0.0079310
v -0.0745080 0.4747340 -0.0093170
v -0.0746160 0.4762890 -0.0081870
v -0.0695880 0.6041620 0.0140370
v -0.0660140 0.6429630 0.0202170
v -0.0253370 0.6230380 0.0826800
v -0.0542270 0.6621060 -0.0043480
v -0.0571850 0.6641500 -0.0018600
v -0.0539900 0.6664830 -0.0037940
v -0.0543970 0.6699660 -0.0031620
v -0.0004490 0.5524210 0.0896050
v -0.0024530 0.5570180 0.0890010
v -0.0561510 0.6722710 -0.0015560
v -0.0633230 0.5257230 0.0549320
v -0.0614060 0.5288220 0.0553190
v -0.0246800 0.6244120 0.0827580
v -0.0703350 0.6072700 0.0193570
v -0.0750900 0.4782110 -0.0038840
v -0.0109550 0.5625090 0.0873260
v -0.0637140 0.5284770 0.0518770
v -0.0652550 0.6464840 0.0194960
v -0.0226510 0.4731210 0.0874040
v -0.0664780 0.6405000 0.0168680
v -0.0533230 0.6688360 -0.0042600
v -0.0194660 0.4603120 0.0880250
v -0.0156230 0.4548100 0.0888410
v -0.0665200 0.5219630 0.0507530
v -0.0533800 0.6747870 -0.0041200
v -0.0099780 0.4643340 0.0892600
v -0.0697900 0.6097670 0.0137740
v -0.0545950 0.6766640 -0.0026920
v -0.0175880 0.4665520 0.0882200
v -0.0655680 0.6447670 0.0167550
v -0.0180270 0.4732570 0.0881660
v -0.0520890 0.6648630 -0.0062030
v -0.0526270 0.6605960 -0.0060230
v -0.0675500 0.5230250 0.0474970
v -0.0520570 0.6691940 -0.0058710
v -0.0737540 0.4812020 -0.0079540
v -0.0700750 0.6145880 0.0151490
v -0.0360440 0.5582470 0.0808450
v -0.0741440 0.4857850 -0.0033990
v -0.0505890 0.6667260 -0.0084030
v -0.0506350 0.6703340 -0.0077180
v -0.0360200 0.5635640 0.0814650
v -0.0694090 0.5994180 0.0127130
v -0.0727330 0.4854430 -0.0085430
v -0.0683720 0.6033720 0.0085920
v -0.0504680 0.6745780 -0.0079200
v -0.0691210 0.6052830 0.0114140
v -0.0476680 0.6702800 -0.0109530
v -0.0735260 0.4712820 -0.0120060
v -0.0361470 0.5665610 0.0808370
v -0.0348820 0.5631570 0.0819320
v -0.0315030 0.5612130 0.0826180
v -0.0314690 0.4756100 0.0842410
v -0.0343760 0.5648740 0.0820050
v -0.0350830 0.5658980 0.0816200
v -0.0161220 0.6346010 0.0855170
v -0.0544020 0.6786330 -0.0028730
v -0.0291230 0.4720800 0.0853820
v -0.0736050 0.4749030 -0.0124240
v -0.0554520 0.6830450 -0.0010330
v -0.0279000 0.5615630 0.0836210
v -0.0256400 0.4718550 0.0867030
v -0.0142190 0.6378780 0.0863850
v -0.0206390 0.6391100 0.0838030
v -0.0109990 0.6349820 0.0876830
v -0.0735150 0.4772880 -0.0119080
v -0.0274470 0.4719390 0.0861410
v -0.0292780 0.5643980 0.0831460
v -0.0725120 0.4701470 -0.0143680
v -0.0159620 0.6449930 0.0857120
v -0.0728280 0.4744420 -0.0141890
v -0.0287600 0.4775850 0.0858980
v -0.0337270 0.5668030 0.0818190
v -0.0341740 0.5691160 0.0808600
v -0.0725090 0.4773480 -0.0143110
v -0.0279080 0.4805500 0.0863240
v -0.0695270 0.6104610 0.0121390
v -0.0538440 0.6843590 -0.0037250
v -0.0687730 0.6097280 0.0095310
v -0.0718970 0.4738400 -0.0157050
v -0.0318600 0.5694540 0.0815600
v -0.0711690 0.4734680 -0.0166580
v -0.0322210 0.5714500 0.0809830
v -0.0336010 0.4802070 0.0838220
v -0.0292710 0.5698750 0.0822460
v -0.0306330 0.4782960 0.0851180
v -0.0650560 0.6486210 0.0156050
v -0.0505580 0.6779820 -0.0081060
v -0.0710320 0.4748940 -0.0166310
v -0.0710540 0.4803190 -0.0154150
v -0.0278530 0.5756990 0.0823230
v -0.0319020 0.5734710 0.0808050
v -0.0303150 0.5762120 0.0813240
v -0.0330710 0.4822620 0.0844150
v -0.0679130 0.6096800 0.0063420
v -0.0516900 0.6816460 -0.0069330
v -0.0332120 0.4872200 0.0843780
v -0.0678770 0.6376130 0.0098460
v -0.0094010 0.6329660 0.0882920
v -0.0309620 0.4815980 0.0853640
v -0.0312200 0.4842600 0.0853150
v -0.0690110 0.6336990 0.0124650
v -0.0722760 0.4812380 -0.0131740
v -0.0233460 0.5633250 0.0848580
v -0.0656970 0.6938630 0.0077390
v -0.0072170 0.6332650 0.0890630
v -0.0662050 0.6413460 0.0119150
v -0.0048120 0.6315030 0.0896080
v -0.0704380 0.6148030 0.0188900
v -0.0265750 0.5669800 0.0835340
v -0.0708480 0.6207010 0.0178640
v -0.0084620 0.6365310 0.0886240
v -0.0301240 0.4879640 0.0856690
v -0.0719830 0.4843330 -0.0128330
v -0.0114930 0.6424800 0.0872650
v -0.0274320 0.4841790 0.0864650
v -0.0066030 0.6378600 0.0891570
v -0.0719000 0.4890210 -0.0100050
v -0.0655910 0.6433940 0.0116930
v -0.0711950 0.4822310 -0.0148030
v -0.0603620 0.6865540 0.0039630
v -0.0651270 0.6469610 0.0130610
v -0.0653550 0.6444480 0.0078060
v -0.0651840 0.6469370 0.0095990
v -0.0627160 0.6897670 0.0057970
v -0.0707090 0.6201600 0.0162890
v -0.0201610 0.5708350 0.0849080
v -0.0658250 0.6428120 0.0084410
v -0.0207950 0.5627290 0.0855430
v -0.0700400 0.6187670 0.0133900
v -0.0252190 0.4778210 0.0869500
v -0.0605300 0.6917050 0.0046170
v -0.0679210 0.6371210 0.0066980
v -0.0672330 0.6391920 0.0067160
v -0.0708940 0.6248280 0.0174610
v -0.0121460 0.6473040 0.0869460
v -0.0714270 0.4857100 -0.0141660
v -0.0081400 0.6428200 0.0884200
v -0.0704780 0.4867090 -0.0157600
v -0.0688150 0.4802840 -0.0175920
v -0.0058250 0.6445950 0.0890250
v -0.0676220 0.4862540 -0.0186500
v -0.0692110 0.4885960 -0.0173480
v -0.0702820 0.6285090 0.0207540
v -0.0650250 0.6465400 0.0073780
v -0.0623550 0.6952650 0.0059300
v -0.0225420 0.5722580 0.0841220
v -0.0270530 0.5731090 0.0826800
v -0.0646780 0.6982510 0.0076820
v -0.0223940 0.5755110 0.0839980
v -0.0770860 0.4893580 0.0141470
v -0.0070280 0.6507080 0.0881460
v -0.0196930 0.4815020 0.0879790
v -0.0644600 0.6514380 0.0230170
v -0.0708150 0.6226450 0.0158490
v -0.0201390 0.4847730 0.0878890
v -0.0637640 0.6997600 0.0070740
v -0.0708060 0.6257890 0.0163060
v -0.0705790 0.6281750 0.0174880
v -0.0704800 0.6260110 0.0128130
v -0.0643190 0.6574720 0.0222300
v -0.0768390 0.4971830 0.0166110
v -0.0702340 0.6293360 0.0140450
v -0.0172260 0.6553400 0.0854240
v -0.0155210 0.6531230 0.0860480
v -0.0601730 0.6947220 0.0045170
v -0.0611110 0.6991400 0.0049510
v -0.0693690 0.6162530 0.0113190
v -0.0645200 0.6526670 0.0197270
v -0.0768770 0.4908760 0.0128640
v -0.0131180 0.4761990 0.0888610
v -0.0154300 0.4811770 0.0887060
v -0.0646840 0.6507990 0.0185330
v -0.0762410 0.4894770 0.0078900
v -0.0577470 0.6876920 0.0015650
v -0.0141580 0.4861730 0.0892130
v -0.0648770 0.6520560 0.0161410
v -0.0692950 0.6193390 0.0101360
v -0.0591130 0.6874270 0.0029540
v -0.0131140 0.6531420 0.0867880
v -0.0294600 0.5810640 0.0816810
v -0.0649840 0.6553700 0.0169840
v -0.0561100 0.6855070 -0.0001970
v -0.0680200 0.6145390 0.0067960
v -0.0088930 0.6525860 0.0876850
v -0.0593570 0.6929680 0.0037520
v -0.0251910 0.5816090 0.0832680
v -0.0277090 0.5858430 0.0824750
v -0.0103280 0.4577390 0.0894960
v -0.0102860 0.6585460 0.0874850
v -0.0567630 0.6898540 -0.0001670
v -0.0764500 0.5004670 0.0154990
v -0.0765890 0.5008830 0.0175570
v -0.0696410 0.6243350 0.0091120
v -0.0702520 0.6231600 0.0118430
v -0.0584930 0.6944810 0.0026590
v -0.0594970 0.6962550 0.0037850
v -0.0069320 0.4601050 0.0899120
v -0.0662130 0.5259370 0.0489170
v -0.0760280 0.5055150 0.0168850
v -0.0579400 0.6945930 0.0015410
v -0.0031050 0.6549490 0.0883320
v -0.0066930 0.6570710 0.0879600
v -0.0699760 0.6278810 0.0108130
v -0.0608320 0.7016700 0.0041610
v -0.0702340 0.6257970 0.0111810
v -0.0589680 0.6984840 0.0025070
v -0.0648380 0.6580280 0.0176510
v -0.0757190 0.4968030 0.0093940
v -0.0654110 0.5290820 0.0487690
v -0.0755790 0.4917610 0.0053890
v -0.0600610 0.7036140 0.0024830
v -0.0652030 0.6569740 0.0146440
v -0.0649980 0.6606890 0.0168570
v -0.0568340 0.6951190 -0.0013150
v -0.0587040 0.7012570 0.0005230
v -0.0756050 0.5026520 0.0123590
v -0.0693720 0.6273620 0.0078890
v -0.0691360 0.6257510 0.0072360
v -0.0190670 0.5809040 0.0844840
v -0.0544020 0.6876940 -0.0032240
v -0.0686970 0.6300510 0.0059990
v -0.0548380 0.6925720 -0.0039710
v -0.0650100 0.6518060 0.0100460
v -0.0616180 0.5310440 0.0541060
v -0.0020250 0.4597140 0.0909480
v -0.0650130 0.6540380 0.0105690
v -0.0638180 0.5329840 0.0500460
v -0.0751820 0.4906840 0.0023620
v -0.0529650 0.6847470 -0.0053650
v -0.0748010 0.4894380 0.0003310
v -0.0036990 0.4644750 0.0906460
v -0.0612820 0.5360170 0.0539820
v -0.0627390 0.5387960 0.0507600
v -0.0672340 0.6088840 0.0046090
v -0.0521730 0.6865580 -0.0072260
v -0.0062750 0.4672270 0.0899010
v -0.0536120 0.6910030 -0.0056850
v -0.0651890 0.5396280 0.0465500
v -0.0741220 0.4938480 0.0007150
v -0.0524620 0.6907950 -0.0075400
v -0.0650600 0.6559360 0.0090740
v -0.0512760 0.6900820 -0.0092440
v -0.0648050 0.6539610 0.0078960
v -0.0747340 0.4990750 0.0066140
v -0.0646070 0.6553030 0.0070510
v -0.0014390 0.4630040 0.0910940
v -0.0170680 0.5639940 0.0861620
v -0.0559550 0.6949000 -0.0028810
v -0.0679250 0.6223650 0.0046330
v -0.0653710 0.6577830 0.0128410
v -0.0663140 0.6624250 0.0113610
v -0.0577220 0.6998340 -0.0015500
v -0.0743950 0.5040210 0.0084480
v 0.0027950 0.4720390 0.0917000
v -0.0737850 0.5016670 0.0042490
v -0.0569140 0.7001190 -0.0031830
v -0.0126080 0.5662760 0.0869320
v -0.0742250 0.4983600 0.0034360
v -0.0683150 0.6270610 0.0048900
v -0.0535910 0.6988210 -0.0071180
v -0.0672200 0.6293320 0.0021720
v -0.0559080 0.7017920 -0.0049690
v -0.0729110 0.5009010 0.0000110
v -0.0331760 0.6338110 0.0785490
v -0.0308460 0.6353090 0.0798020
v -0.0657050 0.6594570 0.0102450
v -0.0348330 0.6359320 0.0775000
v -0.0523670 0.6972870 -0.0084750
v -0.0668920 0.5268410 0.0470020
v -0.0700260 0.6306490 0.0160180
v -0.0094610 0.4695840 0.0893020
v -0.0133040 0.5704980 0.0865110
v -0.0189610 0.5762290 0.0846420
v -0.0529360 0.7002770 -0.0081910
v -0.0666610 0.5308740 0.0462530
v -0.0681260 0.5266030 0.0446320
v -0.0731790 0.5046510 0.0032550
v -0.0378740 0.6448360 0.0758830
v -0.0759200 0.5056530 0.0151800
v -0.0694790 0.6306700 0.0104970
v -0.0708800 0.7067960 0.0234030
v -0.0169540 0.5763520 0.0850750
v -0.0146990 0.5761460 0.0857100
v -0.0708980 0.7045540 0.0197080
v -0.0659420 0.5363670 0.0458230
v -0.0757740 0.5107040 0.0158410
v -0.0120540 0.5731820 0.0866780
v -0.0689990 0.6324470 0.0077690
v -0.0712450 0.7110250 0.0227630
v -0.0688320 0.6342640 0.0087670
v -0.0692990 0.5291730 0.0418940
v -0.0754820 0.5060950 0.0131600
v -0.0055930 0.5601960 0.0883000
v -0.0316380 0.6427950 0.0794680
v -0.0334610 0.6424620 0.0784730
v -0.0685090 0.6345570 0.0068160
v -0.0753320 0.5118330 0.0125340
v -0.0672750 0.5367390 0.0430070
v -0.0661950 0.5397850 0.0444920
v -0.0654770 0.6596090 0.0083460
v -0.0748170 0.5085520 0.0108710
v -0.0388500 0.6394930 0.0753300
v -0.0753300 0.5164990 0.0129120
v -0.0710230 0.7052690 0.0177340
v -0.0665670 0.6631350 0.0089880
v -0.0713870 0.7093050 0.0196980
v -0.0652820 0.6604590 0.0071480
v -0.0689160 0.5323210 0.0416980
v -0.0680970 0.6337910 0.0051700
v -0.0670560 0.6326310 0.0024140
v -0.0690040 0.5348780 0.0398740
v -0.0673330 0.6376060 0.0049370
v -0.0683340 0.5384480 0.0384320
v -0.0667820 0.5407020 0.0424520
v -0.0655630 0.6383390 0.0018720
v -0.0658140 0.6337450 0.0004180
v -0.0358990 0.6483480 0.0771330
v -0.0594660 0.5403870 0.0563910
v -0.0618060 0.5416910 0.0520570
v -0.0070040 0.5667230 0.0880740
v -0.0065350 0.4753530 0.0897330
v -0.0091930 0.4785080 0.0894950
v -0.0714790 0.7123430 0.0187440
v -0.0637110 0.5447760 0.0488610
v -0.0635120 0.6350130 -0.0027720
v -0.0614980 0.5467620 0.0524860
v -0.0277880 0.6345300 0.0810390
v -0.0710200 0.7071060 0.0166180
v -0.0044530 0.5646910 0.0886620
v -0.0749620 0.5173040 0.0097810
v -0.0717480 0.7166940 0.0204840
v -0.0636650 0.6391210 -0.0007320
v -0.0630980 0.6369350 -0.0027030
v -0.0712880 0.7141270 0.0168040
v -0.0717190 0.7202290 0.0200400
v -0.0712440 0.7173610 0.0167560
v -0.0734730 0.5071800 0.0058780
v -0.0732970 0.7337890 0.0201770
v -0.0735370 0.7362250 0.0192050
v -0.0728650 0.7314480 0.0183270
v -0.0610350 0.5517070 0.0537110
v -0.0237860 0.6300300 0.0822020
v -0.0121160 0.4865190 0.0895640
v -0.0669010 0.6394550 0.0052590
v -0.0734350 0.7361870 0.0178910
v -0.0705410 0.7059950 0.0148680
v -0.0639230 0.5497700 0.0489070
v -0.0631530 0.5531310 0.0503120
v -0.0223940 0.6312090 0.0826300
v -0.0657610 0.6419690 0.0051040
v -0.0693650 0.7046700 0.0122640
v -0.0730700 0.7355110 0.0167660
v -0.0743790 0.5117070 0.0083410
v -0.0656660 0.6406480 0.0031470
v -0.0735950 0.5090450 0.0065570
v -0.0102920 0.5806240 0.0871910
v -0.0704760 0.7103550 0.0145620
v -0.0086160 0.5759040 0.0876620
v -0.0636090 0.5929220 0.0507490
v -0.0625210 0.5895370 0.0523530
v -0.0623980 0.5933540 0.0527340
v -0.0038720 0.4716820 0.0902360
v -0.0631990 0.5999300 0.0512720
v -0.0602090 0.5575040 0.0550570
v -0.0694680 0.7089720 0.0124950
v -0.0645730 0.6447830 0.0043470
v -0.0721750 0.5049180 -0.0002540
v -0.0027640 0.4766170 0.0905080
v -0.0723100 0.5099120 0.0022730
v -0.0644160 0.6475840 0.0054550
v -0.0286020 0.6428900 0.0808190
v -0.0684040 0.7045820 0.0107900
v -0.0592500 0.5461480 0.0564180
v -0.0635960 0.6463610 0.0030480
v 0.0013370 0.4736580 0.0914210
v -0.0674820 0.7030160 0.0097430
v -0.0586810 0.5965460 0.0574570
v -0.0600610 0.5983780 0.0559230
v -0.0587290 0.5915530 0.0575110
v -0.0662770 0.7023250 0.0086860
v -0.0043310 0.5761990 0.0887760
v -0.0663560 0.7069160 0.0086380
v -0.0592810 0.6049270 0.0564590
v -0.0728790 0.5125910 0.0042460
v -0.0643190 0.6417780 0.0014130
v -0.0681650 0.7109020 0.0106080
v -0.0043820 0.4811070 0.0903420
v -0.0174390 0.5811270 0.0848730
v -0.0742210 0.5161340 0.0070780
v -0.0603000 0.5468810 0.0543770
v -0.0616580 0.6423740 -0.0016750
v -0.0622230 0.6393630 -0.0027870
v -0.0245990 0.6407010 0.0823150
v -0.0217470 0.6365280 0.0832160
v -0.0626470 0.6465250 0.0015350
v -0.0565120 0.6041850 0.0590620
v -0.0050920 0.4871350 0.0904860
v -0.0208800 0.6449370 0.0838310
v -0.0731900 0.5157170 0.0048070
v -0.0704830 0.7192100 0.0143570
v -0.0242390 0.6513850 0.0825810
v -0.0012310 0.4872740 0.0911540
v -0.0145330 0.5793960 0.0857500
v -0.0709860 0.7198450 0.0155850
v -0.0591740 0.5515150 0.0570330
v -0.0603470 0.6446340 -0.0023760
v 0.0024920 0.4834920 0.0917960
v -0.0719080 0.5138300 0.0020110
v -0.0604100 0.5900630 0.0554380
v -0.0613840 0.5968920 0.0542270
v -0.0712550 0.5173530 0.0015080
v -0.0695200 0.7138050 0.0125980
v -0.0716580 0.5182700 0.0021310
v -0.0601180 0.6495200 -0.0010490
v -0.0331850 0.6498080 0.0786990
v -0.0698300 0.7204040 0.0132590
v -0.0732780 0.5184830 0.0043250
v -0.0384730 0.6504290 0.0756980
v -0.0685010 0.7172510 0.0115830
v -0.0622490 0.6361370 -0.0040770
v -0.0717670 0.5201160 0.0016180
v -0.0604610 0.6052290 0.0550970
v -0.0618960 0.6033350 0.0530860
v -0.0663310 0.7120840 0.0088320
v -0.0617590 0.6337980 -0.0050770
v -0.0334580 0.4945030 0.0845920
v -0.0365760 0.6535570 0.0766360
v -0.0301000 0.4928220 0.0857920
v -0.0606700 0.6321940 -0.0063510
v -0.0272380 0.4889860 0.0864340
v -0.0737070 0.4912260 -0.0024420
v -0.0729250 0.4912600 -0.0054340
v -0.0605480 0.6382580 -0.0048930
v -0.0649930 0.5462040 0.0463210
v -0.0721630 0.7248390 0.0197960
v -0.0657340 0.5466870 0.0444090
v -0.0594140 0.6326460 -0.0071070
v -0.0323300 0.6554700 0.0790890
v -0.0724210 0.7286730 0.0244700
v -0.0570320 0.6068030 0.0584890
v -0.0722760 0.4901970 -0.0079770
v -0.0580490 0.6310230 -0.0081190
v -0.0350180 0.4975790 0.0842770
v -0.0569780 0.6362690 -0.0075180
v -0.0596710 0.6147120 0.0564650
v -0.0585940 0.6130140 0.0575490
v -0.0281030 0.4963930 0.0863370
v -0.0588890 0.6393630 -0.0057400
v -0.0338930 0.4990850 0.0847220
v -0.0313550 0.4993260 0.0854390
v -0.0351200 0.5034250 0.0842030
v -0.0572230 0.6423670 -0.0060020
v -0.0336970 0.5033260 0.0847640
v -0.0713660 0.4967240 -0.0077870
v -0.0634980 0.6053300 0.0501520
v -0.0719280 0.7243370 0.0176090
v -0.0607750 0.6408720 -0.0037070
v -0.0617050 0.6081800 0.0532690
v -0.0678140 0.5406310 0.0387460
v -0.0670640 0.5442010 0.0402420
v -0.0717060 0.4991370 -0.0047890
v -0.0606690 0.6139970 0.0551450
v -0.0590560 0.6434570 -0.0042300
v 0.0001890 0.5792210 0.0901530
v -0.0731270 0.7375840 0.0276260
v -0.0736090 0.7394900 0.0249310
v -0.0667320 0.5497230 0.0406410
v -0.0661360 0.5505000 0.0422660
v -0.0284150 0.5040750 0.0860710
v -0.0730840 0.7338550 0.0230080
v -0.0725040 0.7288060 0.0193590
v -0.0646590 0.5959810 0.0486970
v -0.0646000 0.5910230 0.0485700
v -0.0715670 0.5026610 -0.0031540
v -0.0585270 0.6472370 -0.0036030
v -0.0649040 0.5522670 0.0467130
v -0.0659040 0.5543310 0.0427830
v -0.0564460 0.6444550 -0.0061650
v -0.0646550 0.5554270 0.0468520
v -0.0065650 0.5873620 0.0885420
v -0.0216720 0.4896040 0.0874790
v -0.0656540 0.5926410 0.0462730
v -0.0655490 0.5973830 0.0465690
v -0.0247930 0.4920990 0.0869080
v -0.0240670 0.4978640 0.0872290
v -0.0293530 0.6535860 0.0806530
v -0.0640020 0.5555650 0.0485350
v -0.0647210 0.6016460 0.0481790
v -0.0706360 0.5046790 -0.0058890
v -0.0552540 0.6339530 -0.0086770
v -0.0628410 0.5592400 0.0504950
v -0.0201160 0.4884920 0.0877990
v -0.0719620 0.7284320 0.0155820
v -0.0141880 0.4912270 0.0892440
v -0.0526360 0.6328150 -0.0099900
v -0.0278490 0.6567710 0.0814490
v -0.0301160 0.6576820 0.0803520
v -0.0708610 0.7238470 0.0144500
v -0.0264940 0.6535680 0.0818710
v -0.0552900 0.6391380 -0.0078980
v -0.0667410 0.5907350 0.0440500
v -0.0533300 0.6362910 -0.0092870
v -0.0713570 0.4883950 -0.0136750
v -0.0707530 0.4945710 -0.0107860
v -0.0700600 0.7249280 0.0131560
v -0.0714460 0.7282310 0.0143980
v -0.0652150 0.5579250 0.0441720
v -0.0194350 0.5002470 0.0881850
v -0.0674050 0.7229800 0.0106500
v -0.0667590 0.5561710 0.0409650
v -0.0555770 0.6490920 -0.0061920
v -0.0251080 0.5042980 0.0869520
v -0.0674080 0.5504370 0.0394100
v -0.0358150 0.5699600 0.0795080
v -0.0661740 0.7179660 0.0092440
v -0.0708870 0.4877500 -0.0151670
v -0.0675230 0.7254840 0.0106090
v -0.0356420 0.5718980 0.0789740
v -0.0701640 0.4914760 -0.0155700
v -0.0706920 0.4919030 -0.0138310
v -0.0693630 0.7292230 0.0118620
v -0.0696720 0.4903980 -0.0167050
v -0.0536800 0.6414960 -0.0087710
v -0.0677230 0.5447920 0.0384170
v -0.0665380 0.6049640 0.0437650
v -0.0521330 0.6403880 -0.0099470
v -0.0647020 0.6072420 0.0475930
v -0.0168880 0.4955480 0.0886090
v -0.0695970 0.4961980 -0.0144930
v -0.0334580 0.5752060 0.0797470
v -0.0682220 0.5465770 0.0375950
v -0.0659280 0.7197570 0.0088660
v -0.0664480 0.7246900 0.0093710
v -0.0201790 0.5064520 0.0880930
v -0.0637900 0.6090010 0.0495250
v -0.0538400 0.6460130 -0.0081750
v -0.0703540 0.4995710 -0.0100570
v -0.0709280 0.7289620 0.0135080
v -0.0716740 0.7330110 0.0144620
v -0.0694360 0.4985150 -0.0137250
v -0.0725180 0.7345450 0.0156990
v -0.0326900 0.5784850 0.0799520
v -0.0709180 0.7350130 0.0135280
v -0.0694100 0.5017860 -0.0127870
v -0.0635590 0.6492380 0.0041220
v -0.0637190 0.6533110 0.0048480
v -0.0609930 0.5641330 0.0536410
v -0.0701350 0.7313260 0.0124950
v -0.0616600 0.5686360 0.0520330
v -0.0683580 0.4989800 -0.0162540
v -0.0679090 0.7315930 0.0103010
v -0.0635400 0.5668150 0.0477380
v -0.0661470 0.6106680 0.0445900
v -0.0639010 0.5688350 0.0471690
v -0.0609400 0.6523950 0.0004910
v -0.0622420 0.6496380 0.0020070
v -0.0626590 0.5717800 0.0500370
v -0.0621360 0.6545130 0.0022200
v -0.0689310 0.7366830 0.0117280
v -0.0343080 0.5084680 0.0847950
v -0.0582350 0.5639390 0.0578250
v -0.0683360 0.5055660 -0.0149850
v -0.0330260 0.5083420 0.0851060
v -0.0315530 0.5822750 0.0805080
v -0.0326120 0.5857020 0.0799240
v -0.0352600 0.5123850 0.0843490
v -0.0560860 0.6149310 0.0599960
v -0.0711190 0.5070430 -0.0028360
v -0.0326590 0.5138410 0.0850560
v -0.0614980 0.6585400 0.0012260
v -0.0338460 0.5879920 0.0790420
v -0.0631640 0.7048160 0.0059470
v -0.0583040 0.6522160 -0.0028220
v -0.0581760 0.6163560 0.0580760
v -0.0599930 0.6554960 -0.0004630
v -0.0208780 0.6500240 0.0838370
v -0.0582470 0.6195910 0.0578780
v -0.0289370 0.5090490 0.0858380
v -0.0644510 0.6581510 0.0061290
v -0.0703710 0.5093540 -0.0056420
v -0.0635120 0.6597480 0.0039650
v -0.0708640 0.5126420 -0.0014960
v -0.0634040 0.7104600 0.0060290
v -0.0352340 0.5163650 0.0843950
v -0.0616610 0.7067680 0.0042180
v -0.0645800 0.6634090 0.0043390
v -0.0619640 0.7097710 0.0042680
v -0.0628060 0.6618000 0.0026950
v -0.0701960 0.5158500 -0.0022750
v -0.0203890 0.6556640 0.0840240
v -0.0706320 0.5173150 -0.0000070
v -0.0598190 0.6212780 0.0558650
v -0.0617010 0.6192070 0.0534070
v -0.0633020 0.7143470 0.0060820
v -0.0611220 0.6616960 0.0010220
v -0.0587890 0.6569500 -0.0016010
v -0.0622970 0.7144190 0.0047030
v -0.0628330 0.6183100 0.0515990
v -0.0705460 0.5190410 -0.0000600
v -0.0589520 0.6601400 -0.0012050
v -0.0707260 0.5203000 -0.0001100
v -0.0638660 0.7169380 0.0066180
v -0.0700370 0.5188520 -0.0018440
v -0.0576390 0.6228730 0.0581230
v -0.0628450 0.7175250 0.0051250
v -0.0612990 0.7148860 0.0028200
v -0.0607330 0.7088440 0.0022670
v -0.0265280 0.5115850 0.0864360
v -0.0618970 0.7164740 0.0037310
v -0.0691740 0.5173880 -0.0065410
v -0.0229130 0.5101540 0.0875520
v -0.0690580 0.5191400 -0.0067360
v -0.0687420 0.4530910 0.0510680
v -0.0616010 0.6215040 0.0532280
v -0.0594690 0.7074030 -0.0003010
v -0.0210030 0.5135140 0.0879490
v -0.0694090 0.5086590 -0.0090010
v -0.0694480 0.4567900 0.0488870
v -0.0167930 0.5118900 0.0886090
v -0.0626320 0.6208260 0.0516410
v -0.0689590 0.5062290 -0.0126290
v -0.0681230 0.5139730 -0.0109880
v -0.0589720 0.5681390 0.0568190
v -0.0693630 0.5134200 -0.0075970
v -0.0710470 0.4529220 0.0462030
v -0.0597650 0.7162870 -0.0008470
v -0.0562390 0.6516110 -0.0050230
v -0.0573280 0.6557780 -0.0030340
v -0.0609910 0.7205570 0.0001340
v -0.0623940 0.7221230 0.0030760
v -0.0594230 0.5760850 0.0556950
v -0.0532990 0.6672580 0.0623390
v -0.0514920 0.6691430 0.0644860
v -0.0586840 0.7038550 -0.0006270
v -0.0683470 0.5082260 -0.0141290
v -0.0544840 0.6506320 -0.0067060
v -0.0579920 0.7054520 -0.0023430
v -0.0528980 0.6704440 0.0626070
v -0.0677290 0.5086650 -0.0156460
v -0.0493930 0.6737430 0.0669750
v -0.0700350 0.4596030 0.0470880
v -0.0480030 0.6724980 0.0686150
v -0.0671880 0.5155380 -0.0128640
v -0.0593260 0.7114410 -0.0014270
v -0.0641700 0.6131170 0.0491220
v -0.0519110 0.6469610 -0.0094040
v -0.0669960 0.5119090 -0.0153950
v -0.0555060 0.7050270 -0.0058850
v -0.0569720 0.7080810 -0.0041700
v -0.0680920 0.5169270 -0.0098560
v -0.0528550 0.6542370 -0.0067940
v -0.0656710 0.6174280 0.0459820
v -0.0656290 0.6195960 0.0458270
v -0.0560460 0.7103170 -0.0056690
v -0.0499520 0.6493270 -0.0103060
v -0.0692950 0.4635370 0.0478130
v -0.0625220 0.5745750 0.0503330
v -0.0542530 0.7044610 -0.0074160
v -0.0515300 0.6547750 -0.0077450
v -0.0636190 0.5608050 0.0482150
v -0.0706180 0.4645020 0.0442430
v -0.0543020 0.7117940 -0.0085090
v -0.0657870 0.5157400 -0.0152510
v -0.0496670 0.6548580 -0.0094380
v -0.0510110 0.6571730 -0.0080220
v -0.0566140 0.6583870 -0.0031290
v -0.0655980 0.5178420 -0.0148090
v -0.0576900 0.6612420 -0.0020740
v -0.0586180 0.7120470 -0.0027330
v -0.0114290 0.4917850 0.0897410
v -0.0537240 0.6578050 -0.0053700
v -0.0645650 0.6240400 0.0466640
v -0.0645080 0.5622260 0.0454480
v -0.0504460 0.6752790 0.0655090
v -0.0523810 0.6751800 0.0625790
v -0.0146930 0.4979970 0.0890360
v -0.0573790 0.7150650 -0.0045600
v -0.0656320 0.5591020 0.0430700
v -0.0589640 0.7183820 -0.0027000
v -0.0492060 0.6791840 0.0667070
v -0.0521110 0.6785090 0.0622780
v -0.0668690 0.5614260 0.0409410
v -0.0727210 0.4529960 0.0420880
v -0.0495900 0.6819070 0.0659320
v -0.0518120 0.6811360 0.0624340
v -0.0714520 0.5237380 0.0389390
v -0.0655630 0.5640430 0.0433020
v -0.0132580 0.5038670 0.0891420
v -0.0095120 0.5011210 0.0898150
v -0.0458730 0.6676320 0.0707410
v -0.0713840 0.4588940 0.0436360
v -0.0557840 0.7186080 -0.0073710
v -0.0698920 0.5300540 0.0403370
v -0.0060330 0.4963500 0.0905700
v -0.0731910 0.4578410 0.0400530
v -0.0512840 0.6606420 -0.0078070
v -0.0496750 0.6573640 -0.0095010
v -0.0501130 0.6609800 -0.0094930
v -0.0447030 0.6701320 0.0717480
v -0.0647390 0.7238430 0.0068080
v -0.0501870 0.6639450 -0.0093970
v -0.0634710 0.7234510 0.0048300
v -0.0043830 0.4940640 0.0908650
v -0.0700630 0.5324710 0.0382480
v -0.0659270 0.7303140 0.0077390
v -0.0728850 0.4610560 0.0396960
v -0.0000600 0.4928930 0.0914590
v -0.0568230 0.6677480 0.0543930
v -0.0577810 0.6678460 0.0505900
v -0.0719200 0.5240320 0.0370870
v -0.0043220 0.5031410 0.0905870
v -0.0466520 0.6756550 0.0699940
v -0.0650940 0.7307910 0.0057990
v -0.0575060 0.6713100 0.0527840
v -0.0475960 0.6770210 0.0689270
v -0.0581320 0.6701380 0.0507630
v -0.0626400 0.7267670 0.0011930
v -0.0568810 0.6730800 0.0541390
v -0.0584380 0.6732230 0.0514000
v -0.0636700 0.7286370 0.0032130
v -0.0715020 0.5283090 0.0345750
v -0.0587230 0.6698210 0.0488320
v -0.0596140 0.6734160 0.0491840
v -0.0457590 0.6813950 0.0704430
v -0.0471710 0.6811630 0.0691600
v -0.0009770 0.4994440 0.0912300
v -0.0588090 0.6673570 0.0464540
v -0.0678420 0.7375200 0.0104260
v -0.0733780 0.5237580 0.0310470
v -0.0668620 0.7379490 0.0085970
v -0.0658030 0.7347350 0.0065420
v -0.0595980 0.6680670 0.0423990
v -0.0593440 0.6694050 0.0457170
v -0.0731800 0.5250480 0.0296870
v -0.0443200 0.6804120 0.0714100
v -0.0599520 0.6732530 0.0478260
v -0.0640170 0.5743160 0.0476930
v -0.0161550 0.5083390 0.0886620
v -0.0651580 0.5709930 0.0451440
v -0.0101290 0.5089310 0.0893950
v -0.0636890 0.7317520 0.0013890
v -0.0655470 0.5727640 0.0445510
v -0.0612050 0.6749690 0.0422960
v -0.0688560 0.4733580 0.0487370
v -0.0715890 0.5294440 0.0315550
v -0.0650170 0.7355320 0.0030300
v -0.0580640 0.6755410 0.0523580
v -0.0478660 0.6845540 0.0686800
v -0.0653320 0.7387640 0.0026450
v -0.0682030 0.4742880 0.0500700
v -0.0660070 0.5694940 0.0426000
v -0.0597200 0.6758050 0.0497370
v -0.0641560 0.7361930 0.0005240
v -0.0661040 0.5773530 0.0432910
v -0.0705520 0.5332220 0.0341670
v -0.0577770 0.6829040 0.0535300
v -0.0592470 0.6829010 0.0513510
v -0.0140520 0.5132290 0.0889110
v -0.0693790 0.5371560 0.0363540
v -0.0564630 0.6783300 0.0546410
v -0.0515040 0.6877810 0.0629030
v -0.0498610 0.6853550 0.0658950
v -0.0504110 0.6915900 0.0655300
v -0.0615960 0.7254780 -0.0006350
v -0.0625070 0.7300420 -0.0009800
v -0.0614140 0.7297850 -0.0027920
v -0.0601880 0.6792540 0.0493270
v -0.0691020 0.4792790 0.0482420
v -0.0517320 0.6921620 0.0629690
v -0.0524760 0.6959390 0.0627550
v -0.0507790 0.6967610 0.0660790
v -0.0166220 0.5163970 0.0885190
v -0.0604620 0.6830380 0.0489210
v -0.0603360 0.6755210 0.0478930
v -0.0611910 0.6814270 0.0463730
v -0.0633020 0.7377670 -0.0014500
v -0.0463220 0.6851330 0.0701790
v -0.0643070 0.5837890 0.0476200
v -0.0619770 0.5825940 0.0515110
v -0.0608790 0.5851820 0.0542970
v -0.0625330 0.5874500 0.0520160
v -0.0605930 0.6791510 0.0481450
v -0.0621010 0.7373940 -0.0029510
v -0.0636190 0.5890050 0.0503570
v -0.0650860 0.5869630 0.0470740
v -0.0475790 0.6927820 0.0694060
v -0.0461800 0.6910220 0.0704680
v -0.0449420 0.6856250 0.0710980
v -0.0601340 0.7230450 -0.0022170
v -0.0592940 0.5807780 0.0560250
v -0.0589130 0.5844360 0.0571850
v -0.0715750 0.5306730 0.0303170
v -0.0704130 0.5355580 0.0336050
v -0.0705420 0.5375220 0.0329440
v -0.0488740 0.6850320 0.0674590
v -0.0491660 0.6923520 0.0675920
v -0.0595810 0.6902600 0.0513400
v -0.0574560 0.7224910 -0.0059390
v -0.0601300 0.6855220 0.0500010
v -0.0742510 0.5223180 0.0249820
v -0.0560750 0.7223840 -0.0075020
v -0.0556790 0.6820580 0.0561860
v -0.0563260 0.6881680 0.0556260
v -0.0563910 0.6900730 0.0558280
v -0.0607950 0.5776190 0.0529760
v -0.0603290 0.7305410 -0.0043930
v -0.0612630 0.6870620 0.0476800
v -0.0611340 0.5800470 0.0525330
v 0.0028900 0.5099750 0.0917160
v -0.0586370 0.7293400 -0.0059390
v -0.0631600 0.5802060 0.0490520
v -0.0726440 0.5273000 0.0265130
v -0.0643030 0.5815040 0.0470840
v -0.0720300 0.5298640 0.0281750
v -0.0729640 0.5268890 0.0247890
v -0.0624090 0.6918870 0.0464810
v -0.0725570 0.5297680 0.0234580
v -0.0604240 0.7346490 -0.0046810
v -0.0557940 0.7269550 -0.0082080
v -0.0602240 0.7369010 -0.0048840
v -0.0588570 0.7364360 -0.0060520
v -0.0561960 0.6928520 0.0568500
v -0.0563640 0.7353220 -0.0079140
v -0.0541160 0.7309770 -0.0094150
v -0.0723760 0.5317910 0.0233840
v -0.0617200 0.6945510 0.0479300
v -0.0695340 0.5397760 0.0354440
v -0.0699610 0.5440870 0.0349720
v -0.0541720 0.6683520 0.0609460
v -0.0548260 0.6667030 0.0597100
v -0.0692920 0.5469160 0.0361750
v -0.0659630 0.5792740 0.0438540
v -0.0666230 0.5818310 0.0434180
v -0.0701680 0.5499260 0.0351820
v -0.0667360 0.5839190 0.0436530
v -0.0705100 0.5452360 0.0339220
v -0.0536900 0.6726320 0.0605430
v -0.0561850 0.6664460 0.0562730
v -0.0564060 0.6694340 0.0555710
v -0.0670760 0.5873390 0.0431930
v -0.0546100 0.6747150 0.0580880
v -0.0536670 0.6793810 0.0594100
v -0.0554260 0.6752320 0.0564730
v -0.0543350 0.6823240 0.0581090
v -0.0537450 0.6884700 0.0591350
v -0.0544820 0.6900900 0.0583680
v -0.0540320 0.6933090 0.0599100
v -0.0607830 0.6691680 0.0380900
v -0.0605370 0.6715450 0.0411840
v -0.0834530 0.8266960 0.0240370
v -0.0824130 0.8240850 0.0264330
v -0.0828950 0.8281300 0.0260740
v -0.0760000 0.8343010 0.0012520
v -0.0725080 0.8370370 -0.0014010
v -0.0723680 0.8337260 -0.0006530
v -0.0471720 0.8261260 0.0781340
v -0.0454910 0.8269560 0.0793340
v -0.0467910 0.8329070 0.0783550
v -0.0711530 0.8336000 -0.0015100
v -0.0516280 0.7445730 0.0668910
v -0.0552970 0.7506440 0.0636030
v -0.0529610 0.7452080 0.0652520
v -0.0539480 0.7531720 0.0655450
v -0.0757800 0.7799790 0.0369430
v -0.0770010 0.7827390 0.0342250
v -0.0767410 0.7794740 0.0333350
v -0.0431660 0.8265230 0.0807320
v -0.0731160 0.8398040 -0.0020540
v -0.0742200 0.8410080 -0.0016200
v -0.0821170 0.8341510 0.0297480
v -0.0838910 0.8387940 0.0266660
v -0.0828820 0.8315330 0.0271370
v -0.0761610 0.7868570 0.0382940
v -0.0777370 0.7888320 0.0345990
v -0.0842010 0.8314230 0.0234440
v -0.0709280 0.8363430 -0.0024140
v -0.0698720 0.8344280 -0.0029850
v -0.0896470 0.9954480 0.0013010
v -0.0906690 0.9929400 0.0056050
v -0.0911730 1.0001450 0.0031270
v -0.0923780 1.0027500 0.0051300
v -0.0698680 0.8364070 -0.0035620
v -0.0418180 0.8345510 0.0810950
v -0.0807180 0.8254880 0.0296800
v -0.0711180 0.8395930 -0.0036110
v -0.0737350 0.7921170 0.0456990
v -0.0750440 0.7939480 0.0438120
v -0.0741490 0.7886120 0.0436930
v -0.0699230 0.8404850 -0.0052660
v -0.0430980 0.7388090 0.0744030
v -0.0894990 0.9974450 -0.0000030
v -0.0713120 0.8417520 -0.0040310
v -0.0845350 0.8312090 0.0215190
v -0.0834530 0.8234220 0.0223750
v -0.0739480 0.8441210 -0.0023740
v -0.0724220 0.8452360 -0.0035190
v -0.0404860 0.8259520 0.0822050
v -0.0468970 0.7428010 0.0717480
v -0.0500030 0.7404620 0.0682860
v -0.0472240 0.7402110 0.0709050
v -0.0840050 0.8254270 0.0198850
v -0.0909840 1.0032620 0.0006070
v -0.0486560 0.7459520 0.0704650
v -0.0440660 0.7424630 0.0740450
v -0.0769650 0.7940850 0.0390740
v -0.0752570 0.7968970 0.0443240
v -0.0710430 0.8449750 -0.0048070
v -0.0895340 0.9068830 0.0110060
v -0.0911190 0.9168480 0.0142750
v -0.0905200 0.9177200 0.0113060
v -0.0720060 0.7925070 0.0494080
v -0.0685170 0.8346640 -0.0052850
v -0.0690150 0.8368900 -0.0050530
v -0.0848560 0.8382180 0.0226250
v -0.0899780 0.9146800 0.0099820
v -0.0902550 1.0029660 -0.0009230
v -0.0901170 0.9184190 0.0100790
v -0.0845630 0.8300320 0.0186450
v -0.0884370 0.9131110 0.0072560
v -0.0895560 0.9160840 0.0089500
v -0.0888110 0.9175070 0.0079960
v -0.0736780 0.7977260 0.0477410
v -0.0850830 0.8381850 0.0202870
v -0.0879130 0.9843630 0.0028920
v -0.0895900 0.9892150 0.0049120
v -0.0873380 0.9868380 0.0000540
v -0.0892470 0.9203310 0.0091190
v -0.0881550 0.9908110 0.0003460
v -0.0904340 0.9200580 0.0113720
v -0.0898820 0.9204160 0.0101650
v -0.0906460 0.9234230 0.0139480
v -0.0896440 0.9220820 0.0107490
v -0.0466940 0.8389190 0.0783470
v -0.0735220 0.8524450 -0.0043730
v -0.0845220 0.8374940 0.0241850
v -0.0896670 0.9249040 0.0132000
v -0.0885120 0.9226060 0.0094090
v -0.0721090 0.8483260 -0.0044990
v -0.0881900 0.9208180 0.0080800
v -0.0825230 0.8387950 0.0302030
v -0.0835900 0.8419690 0.0288860
v -0.0387280 0.9660690 0.0809780
v -0.0395670 0.9587860 0.0808200
v -0.0364140 0.9567540 0.0813340
v -0.0446500 0.8419260 0.0794100
v -0.0840570 0.8421580 0.0273710
v -0.0856600 0.9236910 0.0071530
v -0.0764730 0.8493360 -0.0020970
v -0.0763420 0.8520350 -0.0024990
v -0.0873040 0.9141170 0.0059810
v -0.0874670 0.9169610 0.0065960
v -0.0767340 0.8537170 -0.0025870
v -0.0844310 0.8409560 0.0250060
v -0.0384360 0.8375990 0.0827660
v -0.0409100 0.8395990 0.0814840
v -0.0874230 0.9938730 -0.0029110
v -0.0864450 0.9883870 -0.0028480
v -0.0783140 0.7989970 0.0382030
v -0.0780430 0.7995960 0.0394440
v -0.0720780 0.8516730 -0.0054740
v -0.0850610 0.9861110 -0.0045630
v -0.0861270 0.9831200 -0.0008320
v -0.0758600 0.8003110 0.0447440
v -0.0495570 0.9679440 0.0785280
v -0.0535480 0.9708250 0.0775200
v -0.0529810 0.9669760 0.0773120
v -0.0750530 0.8024630 0.0468070
v -0.0579080 0.9776610 0.0769640
v -0.0732040 0.8556950 -0.0059390
v -0.0745630 0.8578980 -0.0053800
v -0.0780810 0.8012420 0.0398940
v -0.0432830 0.7458820 0.0750780
v -0.0463170 0.7483030 0.0731960
v -0.0860010 0.9142530 0.0048470
v -0.0436750 0.7539100 0.0755870
v -0.0850400 0.8446930 0.0215730
v -0.0767520 0.8055420 0.0438690
v -0.0756630 0.8045590 0.0459590
v -0.0829540 0.9169560 0.0030020
v -0.0847900 0.9185160 0.0049520
v -0.0853310 0.8452420 0.0190790
v -0.0474190 0.9737770 0.0795310
v -0.0519440 0.9809340 0.0787230
v -0.0385230 0.8253170 0.0831470
v -0.0343000 0.8240560 0.0849540
v -0.0360390 0.8327060 0.0840490
v -0.0479580 0.7501950 0.0719660
v -0.0487290 0.7498010 0.0711020
v -0.0787070 0.8063320 0.0390200
v -0.0781260 0.8083550 0.0409680
v -0.0855880 0.9220890 0.0063660
v -0.0883610 0.9983450 -0.0025170
v -0.0304540 0.8252020 0.0864510
v -0.0580420 0.8818770 0.0699890
v -0.0602000 0.8834050 0.0679870
v -0.0587110 0.8799230 0.0692340
v -0.0436140 0.9703670 0.0802840
v -0.0302480 0.8323790 0.0861720
v -0.0836870 0.9203560 0.0042550
v -0.0843620 0.8292580 0.0162090
v -0.0892890 1.0041510 -0.0029430
v -0.0581070 0.8912610 0.0703890
v -0.0616440 0.8923650 0.0672390
v -0.0588730 0.8881350 0.0694450
v -0.0841420 0.9226530 0.0050270
v -0.0331230 0.8345350 0.0850600
v -0.0443570 0.9795160 0.0805830
v -0.0603250 0.8991070 0.0688140
v -0.0560490 0.8947330 0.0721540
v -0.0865610 0.9254770 0.0093160
v -0.0861410 0.9266790 0.0093740
v -0.0905920 0.9266740 0.0156310
v -0.0880170 0.9278390 0.0123210
v -0.0507930 0.7481570 0.0682620
v -0.0850060 0.8369610 0.0174980
v -0.0513110 0.8823210 0.0753750
v -0.0531180 0.8830660 0.0742190
v -0.0525980 0.8765570 0.0743390
v -0.0953600 1.0078710 0.0098140
v -0.0955230 1.0034480 0.0134580
v -0.0968160 1.0104001 0.0128470
v -0.0841420 0.8298840 0.0139730
v -0.0938340 1.0029250 0.0090210
v -0.0941800 1.0065150 0.0075720
v -0.0835100 0.8212700 0.0145980
v -0.0834540 0.8248880 0.0122070
v -0.0526760 0.8861810 0.0744520
v -0.0855540 0.9281190 0.0086680
v -0.0503090 0.7576030 0.0701800
v -0.0869310 0.9296880 0.0104560
v -0.0879660 0.9291400 0.0123580
v -0.0494790 0.8831760 0.0763720
v -0.0736100 0.7425490 0.0272420
v -0.0531860 0.7565130 0.0668380
v -0.0827290 0.8241620 0.0102620
v -0.0830450 0.8273100 0.0101340
v -0.0879920 0.9312550 0.0125090
v -0.0496940 0.8912980 0.0760280
v -0.0548100 0.8816350 0.0728560
v -0.0536370 0.8748750 0.0734940
v -0.0312090 0.8405570 0.0853380
v -0.0740880 0.7474550 0.0269510
v -0.0949730 1.0098230 0.0071080
v -0.0837950 0.8357190 0.0106450
v -0.0846610 0.8368390 0.0142260
v -0.0856680 0.9332180 0.0073310
v -0.0741750 0.7451480 0.0234600
v -0.0451190 0.9855040 0.0809100
v -0.0847330 0.9248870 0.0065260
v -0.0848260 0.9272180 0.0073060
v -0.0545340 0.7579960 0.0653670
v -0.0528520 0.7601590 0.0676770
v -0.0474000 0.9874290 0.0805350
v -0.0960850 1.0132639 0.0082110
v -0.0837840 0.9256630 0.0049310
v -0.0546820 0.7640210 0.0656190
v -0.0553120 0.8876780 0.0724880
v -0.0737650 0.7467790 0.0286190
v -0.0826300 0.9241420 0.0030040
v -0.0516550 0.7632830 0.0693040
v -0.0850210 0.8407150 0.0143910
v -0.0852740 0.8423070 0.0178070
v -0.0530140 0.7666580 0.0681410
v -0.0569860 0.7648140 0.0627800
v -0.0379900 0.8436310 0.0825990
v -0.0530240 0.7698690 0.0686160
v -0.0545490 0.7719180 0.0673410
v -0.0553430 0.7691610 0.0657950
v -0.0559570 0.7737300 0.0660190
v -0.0746070 0.7521860 0.0269990
v -0.0980770 1.0142730 0.0145240
v -0.0971750 1.0168630 0.0089990
v -0.0850210 0.9291490 0.0074460
v -0.0495610 0.7614460 0.0713940
v -0.0410440 0.9683100 0.0806960
v -0.0409630 0.9759740 0.0809430
v -0.0842110 0.9315430 0.0047870
v -0.0731070 0.7422350 0.0159150
v -0.0997800 1.0185210 0.0160260
v -0.0991660 1.0220940 0.0118720
v -0.0717900 0.7400700 0.0143600
v -0.0322110 0.8487020 0.0845940
v -0.0455460 0.7589520 0.0747970
v -0.0470550 0.7593540 0.0736610
v -0.0534520 0.8906520 0.0738030
v -0.0540750 0.8946270 0.0735300
v -0.0859340 0.8480940 0.0164580
v -0.0823990 0.9131260 0.0019930
v -0.0722110 0.7430810 0.0146030
v -0.0342400 0.9751730 0.0815910
v -0.0723910 0.7469740 0.0142760
v -0.0483830 0.8409300 0.0773030
v -0.0690630 0.7389450 0.0118130
v -0.0945530 1.0127480 0.0041830
v -0.0962470 1.0175710 0.0055050
v -0.0447810 0.7652520 0.0756410
v -0.0461470 0.7646550 0.0746450
v -0.0477720 0.7627690 0.0731900
v -0.0982090 1.0211370 0.0090240
v -0.0342850 0.9810850 0.0818020
v -0.0856120 0.8483990 0.0128890
v -0.0322890 0.8069810 0.0860390
v -0.0298890 0.8077560 0.0868410
v -0.0275500 0.8142940 0.0876230
v -0.0679280 0.7394850 0.0102770
v -0.0848730 0.8445750 0.0113700
v -0.0979020 1.0216160 0.0070960
v -0.0696630 0.7431230 0.0118380
v -0.0265250 0.8087510 0.0878960
v -0.0404700 0.9825240 0.0813360
v -0.0248060 0.8109690 0.0883220
v -0.0799040 0.8077270 0.0087090
v -0.0804900 0.8078280 0.0108290
v -0.0804540 0.8096700 0.0095710
v -0.0976270 1.0235590 0.0047420
v -0.0298550 0.8169220 0.0868400
v -0.0808390 0.8123640 0.0104930
v -0.0691430 0.7440270 0.0108940
v -0.0425560 0.9878470 0.0814410
v -0.0678730 0.7421290 0.0094080
v -0.0685020 0.7447830 0.0093850
v -0.0915310 1.0074160 -0.0001470
v -0.0802220 0.8169070 0.0063030
v -0.0813170 0.8158160 0.0103650
v -0.0252780 0.8062980 0.0880320
v -0.0213350 0.8098400 0.0888940
v -0.0345850 0.9882190 0.0820680
v -0.0927120 1.0106410 0.0005580
v -0.0732890 0.7470870 0.0160250
v -0.0726450 0.7501540 0.0139990
v -0.0403450 0.9931430 0.0819230
v -0.0215210 0.8148710 0.0890020
v -0.0736430 0.7547760 0.0156230
v -0.0737920 0.7493460 0.0175270
v -0.0579670 0.9018720 0.0708590
v -0.0508710 0.7724410 0.0712410
v -0.0496430 0.7727490 0.0724950
v -0.0729220 0.7567110 0.0137260
v -0.0786440 0.8119700 0.0040770
v -0.0793980 0.8164820 0.0044500
v -0.0779970 0.8044450 0.0053810
v -0.0292920 0.8216380 0.0868640
v -0.0708190 0.7496010 0.0111180
v -0.0598650 0.9051270 0.0696670
v -0.0584170 0.9096660 0.0710370
v -0.0592470 0.9160790 0.0707150
v -0.0253450 0.8220260 0.0880600
v -0.0303480 0.9513750 0.0820060
v -0.0360420 0.9503880 0.0812780
v -0.0765090 0.8063370 0.0020990
v -0.0778150 0.8113400 0.0027290
v -0.0770690 0.8111770 0.0016980
v -0.0316630 0.9606590 0.0819150
v -0.0694480 0.7481530 0.0091990
v -0.0286180 0.8260110 0.0870830
v -0.0923350 1.0124500 -0.0013130
v -0.0777770 0.8157210 0.0020240
v -0.0709790 0.7541630 0.0103570
v -0.0813740 0.9176520 0.0015680
v -0.0892820 1.0079960 -0.0050260
v -0.0541720 0.9032190 0.0735950
v -0.0240340 0.9524450 0.0829420
v -0.0225140 0.9581600 0.0831470
v -0.0811900 0.8192560 0.0086860
v -0.0477900 0.7726500 0.0739620
v -0.0689380 0.7503140 0.0070840
v -0.0217170 0.8221340 0.0889070
v -0.0268430 0.9612420 0.0826110
v -0.0792690 0.9180350 -0.0009490
v -0.0800170 0.9140630 -0.0000940
v -0.0811460 0.9209030 0.0012490
v -0.0798180 0.8188390 0.0050390
v -0.0944420 1.0198880 -0.0005080
v -0.0563940 0.9064120 0.0722840
v -0.0798790 0.8209890 0.0053050
v -0.0328170 0.9651620 0.0816510
v -0.0963630 1.0244941 0.0007820
v -0.0234050 0.8238860 0.0885420
v -0.0940480 1.0152040 0.0016450
v -0.0807130 0.8242830 0.0062350
v -0.0818400 0.8259890 0.0078250
v -0.0817190 0.8209440 0.0094340
v -0.0257190 0.8267250 0.0878920
v -0.0782540 0.9124680 -0.0024610
v -0.0188200 0.8078060 0.0889260
v -0.0176630 0.8118080 0.0895620
v -0.0714170 0.7566700 0.0104710
v -0.0727920 0.7610130 0.0114350
v -0.0734830 0.7598110 0.0141510
v -0.0795010 0.9204460 -0.0008740
v -0.0508140 0.9005780 0.0754760
v -0.0140440 0.8129910 0.0900440
v -0.0165720 0.8148710 0.0899320
v -0.0760570 0.9162630 -0.0053000
v -0.0768100 0.9191660 -0.0044640
v -0.0171390 0.8173120 0.0898390
v -0.0741910 0.7628520 0.0145650
v -0.0795560 0.8242070 0.0047920
v -0.0783330 0.8225360 0.0034210
v -0.0806950 0.8285660 0.0051330
v -0.0156350 0.8083800 0.0891160
v -0.0710810 0.7614890 0.0077330
v -0.0777210 0.8179960 0.0018800
v -0.0293540 0.9709900 0.0822010
v -0.0919290 1.0155590 -0.0039310
v -0.0555780 0.9114290 0.0729250
v -0.0775740 0.8198460 0.0019630
v -0.0894860 1.0136430 -0.0074080
v -0.0787040 0.9254010 -0.0030670
v -0.0520770 0.7769840 0.0707960
v -0.0730020 0.7660930 0.0093980
v -0.0120180 0.8096990 0.0893930
v -0.0099430 0.8123960 0.0899290
v -0.0776230 0.9245530 -0.0044130
v -0.0779880 0.8252090 0.0032660
v -0.0148220 0.8175020 0.0900990
v -0.0832940 0.9348210 0.0026110
v -0.0194860 0.9523040 0.0834580
v -0.0768790 0.8224610 0.0020240
v -0.0126170 0.8154060 0.0902700
v -0.0549630 0.7793030 0.0678260
v -0.0916870 1.0174730 -0.0053850
v -0.0766060 0.8250050 0.0022700
v -0.0941510 1.0232680 -0.0028600
v -0.0664520 0.7397430 0.0068330
v -0.0759240 0.8099330 0.0006670
v -0.0568650 0.9168490 0.0723670
v -0.0815850 0.9327280 0.0003910
v -0.0523280 0.7800240 0.0708360
v -0.0545410 0.7844780 0.0684730
v -0.0187140 0.8224420 0.0893440
v -0.0787300 0.9304880 -0.0033910
v -0.0569840 0.7812280 0.0657040
v -0.0750630 0.8158350 -0.0000120
v -0.0746960 0.8084370 -0.0002670
v -0.0663810 0.7416240 0.0053580
v -0.0736080 0.8105420 -0.0007970
v -0.0734070 0.8072820 -0.0011230
v -0.0571110 0.7843770 0.0659670
v -0.0681390 0.8789190 0.0583640
v -0.0652590 0.8781990 0.0618160
v -0.0687250 0.8841190 0.0579100
v -0.0673170 0.7431690 0.0074240
v -0.0681290 0.8893070 0.0591100
v -0.0764300 0.8163930 0.0006910
v -0.0535250 0.9108160 0.0740030
v -0.0493280 0.9055880 0.0761680
v -0.0661110 0.8879960 0.0617070
v -0.0496650 0.9100090 0.0757630
v -0.0677250 0.7460880 0.0062450
v -0.0610270 0.7853030 0.0619940
v -0.0161000 0.9524150 0.0838900
v -0.0562960 0.7880290 0.0669910
v -0.0736890 0.8142120 -0.0004830
v -0.0210390 0.9629280 0.0833470
v -0.0134020 0.8229030 0.0898200
v -0.0529610 0.9155710 0.0743230
v -0.0660830 0.7428810 0.0024440
v -0.0155360 0.8284220 0.0894230
v -0.0191410 0.8274170 0.0891100
v -0.0764670 0.8190630 0.0009120
v -0.0472740 0.9124320 0.0766830
v -0.0504890 0.7792030 0.0724590
v -0.0653960 0.7433850 0.0004910
v -0.0753100 0.8196220 0.0004020
v -0.0738040 0.8193400 -0.0001230
v -0.0752340 0.8235120 0.0012290
v -0.0671730 0.7464880 0.0033110
v -0.0233380 0.9689920 0.0830280
v -0.0737580 0.8224700 0.0003770
v -0.0663650 0.8943690 0.0618690
v -0.0681900 0.8942120 0.0593070
v -0.0628650 0.9263310 0.0691330
v -0.0605130 0.9216920 0.0702900
v -0.0607650 0.9307860 0.0714260
v -0.0592410 0.9243690 0.0715390
v -0.0745440 0.8263670 0.0009690
v -0.0267450 0.8358570 0.0870810
v -0.0173700 0.9677650 0.0837170
v -0.0684310 0.7519280 0.0051000
v -0.0699680 0.7542870 0.0082530
v -0.0473570 0.7804790 0.0748200
v -0.0822010 0.8291130 0.0074410
v -0.0748820 0.8785220 0.0522130
v -0.0733280 0.8772800 0.0537930
v -0.0742520 0.8866970 0.0531030
v -0.0815360 0.8290310 0.0061780
v -0.0759810 0.8779210 0.0507870
v -0.0766540 0.8864120 0.0501060
v -0.0780030 0.8771350 0.0473620
v -0.0831880 0.8333670 0.0090140
v -0.0565910 0.9207800 0.0728730
v -0.0750450 0.8860010 0.0523380
v -0.0823500 0.8327400 0.0071430
v -0.0760620 0.8886710 0.0512390
v -0.0670950 0.7477540 0.0022890
v -0.0819090 0.8366320 0.0059850
v -0.0223100 0.8359810 0.0882950
v -0.0549260 0.9255340 0.0739060
v -0.0572870 0.9247440 0.0726860
v -0.0795460 0.8280950 0.0040940
v -0.0676620 0.7517580 0.0026610
v -0.0200540 0.8331370 0.0888480
v -0.0799160 0.8317060 0.0041190
v -0.0516990 0.7852630 0.0714320
v -0.0809210 0.8338670 0.0048300
v -0.0487390 0.7834330 0.0739210
v -0.0666370 0.7478960 0.0010370
v -0.0758520 0.8917520 0.0514720
v -0.0739080 0.8946970 0.0531070
v -0.0667210 0.7520960 0.0004750
v -0.0770900 0.8907130 0.0498790
v -0.0497120 0.7867530 0.0735900
v -0.0526820 0.7871670 0.0706940
v -0.0795790 0.8339840 0.0034550
v -0.0499790 0.7906020 0.0746150
v -0.0488880 0.9199570 0.0764990
v -0.0529690 0.9225410 0.0747290
v -0.0257730 0.9734610 0.0826520
v -0.0252420 0.9776110 0.0828380
v -0.0311640 0.9807460 0.0821480
v -0.0397870 0.7774980 0.0796340
v -0.0458620 0.7856630 0.0766120
v -0.0255990 0.8429460 0.0869820
v -0.0776070 0.8322160 0.0025640
v -0.0762550 0.8970730 0.0506620
v -0.0768020 0.8943000 0.0502200
v -0.0629710 0.7422360 -0.0023890
v -0.0217330 0.8390180 0.0882540
v -0.0784380 0.8371220 0.0017200
v -0.0648730 0.7462860 -0.0010960
v -0.0469240 0.7883540 0.0765750
v -0.0834540 0.8376380 0.0091570
v -0.0711530 0.8822850 0.0555120
v -0.0642610 0.7482170 -0.0019180
v -0.0707720 0.8777630 0.0558220
v -0.0832960 0.8418370 0.0077640
v -0.0698300 0.8803870 0.0566400
v -0.0618350 0.7444100 -0.0034260
v -0.0515420 0.9279360 0.0754800
v -0.0586110 0.9309900 0.0726340
v -0.0717290 0.8882010 0.0549540
v -0.0821760 0.8425420 0.0052390
v -0.0281310 0.9863200 0.0826300
v -0.0660310 0.7484110 -0.0001040
v -0.0708070 0.8902680 0.0559690
v -0.0798120 0.8408300 0.0022240
v -0.0657070 0.7521780 -0.0009350
v -0.0497660 0.9257990 0.0762210
v -0.0810130 0.8409430 0.0037010
v -0.0793420 0.8376830 0.0023280
v -0.0642280 0.7524720 -0.0021370
v -0.0535060 0.9345900 0.0750940
v -0.0462190 0.7907320 0.0782380
v -0.0475280 0.7921970 0.0777280
v -0.0459310 0.7921860 0.0789240
v -0.0478850 0.7944860 0.0780060
v -0.0490450 0.7941980 0.0769020
v -0.0121230 0.8283820 0.0896200
v -0.0112380 0.8307720 0.0896080
v -0.0661720 0.7561700 -0.0010220
v -0.0603550 0.9374140 0.0722450
v -0.0618110 0.9381270 0.0715920
v -0.0626070 0.9342420 0.0704760
v -0.0460400 0.7957250 0.0792780
v -0.0494490 0.7965520 0.0770190
v -0.0213030 0.9731080 0.0833260
v -0.0196720 0.9797260 0.0833430
v -0.0484640 0.7980490 0.0779260
v -0.0431890 0.7982230 0.0809940
v -0.0131220 0.8358630 0.0896930
v -0.0631290 0.9382450 0.0707030
v -0.0161450 0.8367940 0.0893540
v -0.0500660 0.7998210 0.0767780
v -0.0637590 0.9422290 0.0707810
v -0.0657850 0.9410250 0.0688480
v -0.0170980 0.9748250 0.0837170
v -0.0477270 0.8020860 0.0783350
v -0.0726460 0.8923380 0.0542570
v -0.0755670 0.8295420 0.0014910
v -0.0185590 0.8406810 0.0888310
v -0.0600170 0.7393070 -0.0048900
v -0.0505540 0.8059140 0.0762390
v -0.0482090 0.8080110 0.0780580
v -0.0717610 0.8976380 0.0552210
v -0.0649890 0.9455060 0.0701500
v -0.0634000 0.9454140 0.0712060
v -0.0463210 0.8085470 0.0792120
v -0.0199900 0.8446870 0.0882410
v -0.0564200 0.7379070 -0.0076690
v -0.0723320 0.8322150 -0.0005510
v -0.0182180 0.8516920 0.0880980
v -0.0580450 0.7433540 -0.0058460
v -0.0567600 0.7429080 -0.0067550
v -0.0526160 0.7945930 0.0728560
v -0.0567860 0.7950660 0.0682370
v -0.0550050 0.7913890 0.0689640
v -0.0586090 0.7927830 0.0656550
v -0.0634900 0.9507530 0.0717360
v -0.0667280 0.9514340 0.0694730
v -0.0785640 0.8404530 0.0011190
v -0.0135630 0.8390730 0.0895890
v -0.0150950 0.8408370 0.0893510
v -0.0770070 0.8391600 0.0003800
v -0.0589570 0.9456720 0.0736130
v -0.0592200 0.9494680 0.0737620
v -0.0584600 0.7482690 -0.0056640
v -0.0567440 0.7455120 -0.0067270
v -0.0145720 0.8442810 0.0891190
v -0.0211180 0.9844260 0.0832690
v -0.0583840 0.7954040 0.0664020
v -0.0582350 0.8032860 0.0668860
v -0.0603590 0.7958900 0.0640070
v -0.0795480 0.8444560 0.0007300
v -0.0472480 0.8473790 0.0778790
v -0.0422330 0.8487060 0.0805600
v -0.0784260 0.8443380 -0.0001710
v -0.0541320 0.7981870 0.0718350
v -0.0588250 0.9420280 0.0733200
v -0.0772190 0.8451560 -0.0010430
v -0.0448000 0.8595800 0.0789820
v -0.0667600 0.8993050 0.0619680
v -0.0565840 0.8010180 0.0689760
v -0.0538620 0.9850060 0.0785490
v -0.0533980 0.9902160 0.0790300
v -0.0603270 0.7536630 -0.0045100
v -0.0687730 0.9019350 0.0593620
v -0.0400950 0.8510240 0.0815150
v -0.0585310 0.7527850 -0.0057550
v -0.0662990 0.9049400 0.0628260
v -0.0573180 0.7521030 -0.0068680
v -0.0688810 0.9065980 0.0595110
v -0.0589690 0.7551520 -0.0057330
v -0.0600850 0.7553950 -0.0048060
v -0.0552810 0.8046880 0.0710180
v -0.0566250 0.8084400 0.0695990
v -0.0843190 0.8485260 0.0288590
v -0.0475670 0.9917000 0.0807820
v -0.0480350 1.0004870 0.0809890
v -0.0845030 0.8448540 0.0256940
v -0.0602490 0.8064340 0.0648660
v -0.0585560 0.8090080 0.0669670
v -0.0501380 0.9386630 0.0767490
v -0.0667220 0.9093220 0.0626370
v -0.0707960 0.9084580 0.0572630
v -0.0686090 0.9151380 0.0611350
v -0.0847500 0.8496020 0.0266580
v -0.0450940 0.9923320 0.0813060
v -0.0850060 0.8563390 0.0272000
v -0.0518370 0.7912730 0.0727060
v -0.0692760 0.7572410 0.0051590
v -0.0851770 0.8491220 0.0224890
v -0.0503980 0.7939480 0.0753890
v -0.0412110 0.8558160 0.0808030
v -0.0851480 0.8532730 0.0243180
v -0.0555510 0.9422900 0.0747140
v -0.0569890 0.9490580 0.0747090
v -0.0447070 1.0011261 0.0817530
v -0.0513950 0.7976450 0.0751880
v -0.0706410 0.7620950 0.0060970
v -0.0428180 0.8599480 0.0799960
v -0.0547570 0.9941910 0.0788410
v -0.0778850 0.8991450 0.0490220
v -0.0516750 1.0014590 0.0800700
v -0.0565170 0.9996140 0.0787040
v -0.0758250 0.9009880 0.0508520
v -0.0402200 0.8651680 0.0811290
v -0.0683760 0.7572060 0.0022480
v -0.0743010 0.8996120 0.0523850
v -0.0785760 0.9043880 0.0485960
v -0.0537530 1.0057590 0.0799160
v -0.0857360 0.8490630 0.0189640
v -0.0758670 0.9060420 0.0508090
v -0.0685280 0.7599000 0.0011240
v -0.0379830 0.8520230 0.0823500
v -0.0498450 0.9423130 0.0769880
v -0.0746370 0.9054480 0.0520530
v -0.0695020 0.7617650 0.0026000
v -0.0492790 0.9473930 0.0775380
v -0.0794170 0.9096680 0.0481290
v -0.0770760 0.9108370 0.0500150
v -0.0546620 0.9530610 0.0758160
v -0.0857070 0.8556370 0.0219480
v -0.0695340 0.7651650 0.0012120
v -0.0759150 0.9104340 0.0509790
v -0.0745400 0.9101650 0.0525010
v -0.0453100 0.8840800 0.0784220
v -0.0413070 0.8766610 0.0807140
v -0.0410220 0.8833060 0.0803940
v -0.0723740 0.7670210 0.0073420
v -0.0846660 0.8580560 0.0293580
v -0.0858580 0.8591200 0.0245850
v -0.0486190 1.0064700 0.0813160
v -0.0761910 0.9175270 0.0517770
v -0.0379180 0.8811030 0.0816470
v -0.0515640 0.7998970 0.0752860
v -0.0732410 0.7689450 0.0085960
v -0.0718090 0.7689870 0.0043750
v -0.0724900 0.7715040 0.0048040
v -0.0530410 0.8071780 0.0737220
v -0.0732520 0.9027120 0.0537330
v -0.0858050 0.8531820 0.0191480
v -0.0383320 0.8891530 0.0811960
v -0.0548290 0.8093240 0.0719010
v -0.0861380 0.8598100 0.0231340
v -0.0711870 0.7690480 0.0028450
v -0.0349030 0.8846240 0.0823910
v -0.0859820 0.8585360 0.0190900
v -0.0345840 0.8563630 0.0834000
v -0.0714110 0.7711710 0.0024540
v -0.0363130 0.9943060 0.0821890
v -0.0695820 0.7675930 0.0006500
v -0.0705910 0.7734180 0.0009770
v -0.0358700 0.8640250 0.0827890
v -0.0679330 0.7597520 0.0001020
v -0.0416880 1.0002900 0.0821110
v -0.0301950 0.8854470 0.0835020
v -0.0327490 0.8965360 0.0825510
v -0.0404810 0.7433400 0.0768660
v -0.0401850 0.8924480 0.0803290
v -0.0858910 0.8478440 0.0147550
v -0.0428580 1.0052670 0.0821130
v -0.0673100 0.7607630 -0.0009370
v -0.0646180 0.7566370 -0.0022290
v -0.0860550 0.8500300 0.0153300
v -0.0337420 0.8659340 0.0835460
v -0.0661560 0.7608570 -0.0018910
v -0.0291660 0.8578730 0.0851920
v -0.0346130 0.8979470 0.0820110
v -0.0374370 1.0031660 0.0823230
v -0.0367770 0.7417680 0.0787410
v -0.0485320 0.8479680 0.0770080
v -0.0634830 0.7608570 -0.0036640
v -0.0859070 0.8507780 0.0138710
v -0.0714120 0.9125700 0.0571620
v -0.0372000 0.8969750 0.0811810
v -0.0672870 0.7655460 -0.0014120
v -0.0642170 0.7631520 -0.0033610
v -0.0853930 0.8525200 0.0115090
v -0.0504440 1.0109950 0.0811140
v -0.0411990 0.7492880 0.0765940
v -0.0613410 0.7558980 -0.0040470
v -0.0497280 0.8524360 0.0760440
v -0.0859490 0.8568870 0.0160830
v -0.0436550 0.8749180 0.0797750
v -0.0462980 0.8766610 0.0782440
v -0.0493240 0.8577350 0.0764100
v -0.0619570 0.7630290 -0.0050960
v -0.0614070 0.7608840 -0.0052370
v -0.0362680 0.7488970 0.0792170
v -0.0461570 0.8902720 0.0778340
v -0.0531750 1.0169830 0.0809110
v -0.0689420 0.7683370 -0.0000830
v -0.0861760 0.8616220 0.0122830
v -0.0858200 0.8545870 0.0137510
v -0.0677890 0.7697830 -0.0009940
v -0.0453270 1.0084140 0.0820390
v -0.0857510 0.8573380 0.0124580
v -0.0369860 0.7523950 0.0790460
v -0.0686810 0.7730610 -0.0005590
v -0.0490960 1.0139730 0.0815560
v -0.0855490 0.8584640 0.0101860
v -0.0431310 0.8672940 0.0798890
v -0.0859830 0.8621270 0.0107030
v -0.0652520 0.7711790 -0.0026890
v -0.0421380 0.8929600 0.0795390
v -0.0856900 0.8632120 0.0265080
v -0.0282300 0.7401160 0.0831210
v -0.0635640 0.8851660 0.0645350
v -0.0629220 0.8781900 0.0644730
v -0.0277310 0.7437350 0.0834420
v -0.0630080 0.8882030 0.0654180
v -0.0324980 0.7459980 0.0811410
v -0.0298480 0.7501170 0.0828250
v -0.0574320 1.0199350 0.0800710
v -0.0560950 1.0224450 0.0805420
v -0.0516440 1.0213540 0.0814350
v -0.0637710 0.7667150 -0.0036650
v -0.0623890 0.7670050 -0.0049430
v -0.0446630 0.8722300 0.0792510
v -0.0425690 0.8738050 0.0803060
v -0.0852770 0.8664450 0.0287540
v -0.0863360 0.8679060 0.0238070
v -0.0608030 0.8793500 0.0668310
v -0.0463180 1.0176440 0.0821630
v -0.0640950 0.7718800 -0.0036180
v -0.0859490 0.8701280 0.0270130
v -0.0473380 0.8984470 0.0771940
v -0.0400420 0.8737460 0.0813100
v -0.0630230 0.7717710 -0.0046450
v -0.0494540 1.0298049 0.0821780
v -0.0458530 0.9012660 0.0778300
v -0.0864010 0.8633040 0.0230110
v -0.0867320 0.8667780 0.0194440
v -0.0589570 0.7582750 -0.0069940
v -0.0866320 0.8685620 0.0217150
v -0.0426030 1.0142241 0.0824020
v -0.0388230 0.8698760 0.0817680
v -0.0357130 0.8707470 0.0829270
v -0.0275420 0.7490920 0.0837720
v -0.0595080 0.7619750 -0.0073210
v -0.0591420 0.7634810 -0.0079190
v -0.0638180 0.8910580 0.0648300
v -0.0862530 0.8709470 0.0257040
v -0.0861730 0.8766530 0.0268350
v -0.0278940 0.7551440 0.0840080
v -0.0342140 0.8719720 0.0833590
v -0.0340910 1.0124871 0.0828770
v -0.0390700 1.0196910 0.0829150
v -0.0624130 0.8992870 0.0668800
v -0.0866520 0.8767890 0.0246640
v -0.0613560 0.7759910 -0.0071000
v -0.0317300 0.7531430 0.0820380
v -0.0441230 1.0244260 0.0826630
v -0.0870980 0.8728870 0.0205150
v -0.0872850 0.8768940 0.0199360
v -0.0324710 0.9046430 0.0824750
v -0.0735890 0.7791160 0.0046900
v -0.0720450 0.7760180 0.0023320
v -0.0332220 0.9107980 0.0820730
v -0.0717100 0.7784030 0.0013130
v -0.0729400 0.7809620 0.0026300
v -0.0320140 0.8794130 0.0834810
v -0.0735930 0.7862210 0.0024190
v -0.0731220 0.7894070 0.0015270
v -0.0650180 0.8961130 0.0637000
v -0.0864600 0.8662320 0.0130010
v -0.0864600 0.8646560 0.0154220
v -0.0871220 0.8696450 0.0153550
v -0.0871930 0.8711550 0.0188100
v -0.0874030 0.8731880 0.0161110
v -0.0874720 0.8762930 0.0176730
v -0.0705570 0.7774760 0.0002550
v -0.0874030 0.8763920 0.0156920
v -0.0671250 0.7776900 -0.0019210
v -0.0662550 0.7758340 -0.0024150
v -0.0872580 0.8725150 0.0145300
v -0.0703630 0.7793290 -0.0000200
v -0.0715050 0.7833010 0.0007720
v -0.0866740 0.8734020 0.0106600
v -0.0496590 0.8673310 0.0761100
v -0.0409690 0.7586710 0.0777200
v -0.0461580 0.8698220 0.0782630
v -0.0368300 0.7563200 0.0795970
v -0.0869440 0.8765090 0.0121660
v -0.0639740 0.9065450 0.0658890
v -0.0423800 0.7594940 0.0769230
v -0.0691210 0.7804990 -0.0007710
v -0.0872810 0.8783510 0.0135310
v -0.0417870 0.7645340 0.0774830
v -0.0253770 0.9988300 0.0831400
v -0.0669040 0.7826470 -0.0017530
v -0.0657880 0.7828980 -0.0024950
v -0.0304130 0.9994200 0.0827970
v -0.0615200 0.9054170 0.0682930
v -0.0641620 0.7766910 -0.0041010
v -0.0351500 0.7631460 0.0809550
v -0.0379120 0.7656910 0.0797560
v -0.0374600 0.7592180 0.0795580
v -0.0627210 0.7791850 -0.0059300
v -0.0860960 0.8669640 0.0108250
v -0.0508470 0.8738430 0.0754680
v -0.0643950 0.7821760 -0.0039150
v -0.0424780 0.7682700 0.0774210
v -0.0432720 0.7716060 0.0771360
v -0.0702730 0.7846630 -0.0000790
v -0.0396920 0.7728980 0.0793620
v -0.0400040 0.9018840 0.0800640
v -0.0879320 0.8826150 0.0174390
v -0.0432650 0.9051890 0.0787830
v -0.0282220 1.0110281 0.0832920
v -0.0713160 0.7874430 0.0003750
v -0.0720110 0.7915440 -0.0000050
v -0.0233290 0.9904730 0.0831810
v -0.0706890 0.7894640 -0.0003190
v -0.0636170 0.9135500 0.0666490
v -0.0377170 0.7729880 0.0803940
v -0.0838650 0.8457810 0.0080100
v -0.0676020 0.7864360 -0.0014470
v -0.0286230 0.8470540 0.0859220
v -0.0846040 0.8466410 0.0097080
v -0.0619560 0.9141040 0.0683200
v -0.0683440 0.7891790 -0.0014190
v -0.0477500 0.9069130 0.0768410
v -0.0660580 0.7861400 -0.0024270
v -0.0846240 0.8516780 0.0084480
v -0.0300560 0.7559950 0.0830470
v -0.0157300 0.9886320 0.0837210
v -0.0669670 0.7890620 -0.0022630
v -0.0834890 0.8482330 0.0064890
v -0.0679510 0.7928420 -0.0026720
v -0.0315820 0.7603350 0.0824280
v -0.0836030 0.8525260 0.0049740
v -0.0649070 0.7859050 -0.0036380
v -0.0823350 0.8486480 0.0037240
v -0.0252650 0.8519920 0.0866820
v -0.0274160 0.7612790 0.0841610
v -0.0630880 0.7844470 -0.0063560
v -0.0655380 0.7896140 -0.0038400
v -0.0883550 0.9355610 0.0139650
v -0.0880640 0.9381000 0.0120740
v -0.0875370 0.9335210 0.0111770
v -0.0658550 0.7913990 -0.0040320
v -0.0872750 0.9375860 0.0101300
v -0.0869930 0.9337350 0.0097890
v -0.0635670 0.7886340 -0.0062690
v -0.0805150 0.8457990 0.0014830
v -0.0379140 0.9121310 0.0805460
v -0.0205560 0.9958780 0.0834570
v -0.0429790 0.9139520 0.0784240
v -0.0813850 0.8511200 0.0016740
v -0.0480290 0.9173750 0.0767000
v -0.0887850 0.9427570 0.0121040
v -0.0875970 0.9424890 0.0089830
v -0.0129660 0.9965040 0.0839120
v -0.0256260 0.8574490 0.0863170
v -0.0866250 0.9419060 0.0071710
v -0.0208900 1.0066500 0.0834570
v -0.0826690 0.8541900 0.0026680
v -0.0226710 0.8558850 0.0871360
v -0.0843570 0.9358990 0.0042110
v -0.0326870 1.0064820 0.0827590
v -0.0214980 0.8637900 0.0869460
v -0.0846500 0.8577330 0.0063110
v -0.0737600 0.7920860 0.0014810
v -0.0788040 0.8875190 0.0465560
v -0.0795100 0.8808990 0.0447410
v -0.0734490 0.7946460 0.0002920
v -0.0279990 0.7675390 0.0841030
v -0.0720300 0.7947590 -0.0007820
v -0.0307210 0.7699640 0.0832000
v -0.0810880 0.8868660 0.0425860
v -0.0706410 0.7928910 -0.0012350
v -0.0849450 0.9406500 0.0046250
v -0.0849390 0.8616280 0.0063820
v -0.0294220 0.7771380 0.0843150
v -0.0356230 0.9135580 0.0813490
v -0.0738850 0.8022560 -0.0004600
v -0.0837300 0.8581770 0.0036300
v -0.0716050 0.7991300 -0.0013860
v -0.0891410 0.9439300 0.0127990
v -0.0887820 0.9463250 0.0113890
v -0.0818470 0.8783740 0.0395290
v -0.0815330 0.8827630 0.0411700
v -0.0871180 0.9437590 0.0077230
v -0.0675110 0.7965140 -0.0033630
v -0.0807060 0.8760730 0.0416140
v -0.0899010 0.9486120 0.0150200
v -0.0902610 0.9512980 0.0160260
v -0.0881120 0.9507270 0.0103000
v -0.0377000 0.9150060 0.0805900
v -0.0203540 0.8568730 0.0875460
v -0.0868150 0.9481210 0.0073630
v -0.0657040 0.7927730 -0.0043290
v -0.0818190 0.8913250 0.0421490
v -0.0805580 0.8933240 0.0445140
v -0.0376180 1.0245960 0.0831340
v -0.0627420 0.7943190 -0.0072480
v -0.0786620 0.8967530 0.0479540
v -0.0661860 0.7997840 -0.0044680
v -0.0684920 0.8032260 -0.0032020
v -0.0294700 1.0163460 0.0832670
v -0.0162270 0.8532890 0.0881190
v -0.0128750 0.8465590 0.0888670
v -0.0851110 0.9483540 0.0038790
v -0.0131720 0.8514870 0.0881950
v -0.0649930 0.7991340 -0.0053540
v -0.0282670 0.8756060 0.0846870
v -0.0278270 0.8811690 0.0844070
v -0.0156360 0.8578250 0.0877600
v -0.0855500 0.9543360 0.0043030
v -0.0731130 0.8031010 -0.0010580
v -0.0828360 0.9390760 0.0013970
v -0.0314200 1.0253080 0.0833280
v -0.0705310 0.8058890 -0.0023720
v -0.0274520 1.0205680 0.0833220
v -0.0301330 0.8898210 0.0832750
v -0.0179660 0.8597260 0.0876350
v -0.0816060 0.8958680 0.0431670
v -0.0199380 0.8634910 0.0872170
v -0.0242460 0.7479300 0.0848030
v -0.0258800 0.8813150 0.0846740
v -0.0703920 0.8087620 -0.0023500
v -0.0218860 1.0151720 0.0835370
v -0.0203780 0.8777610 0.0856220
v -0.0260240 0.8867160 0.0839020
v -0.0806060 0.9077470 0.0468820
v -0.0685390 0.8059860 -0.0035080
v -0.0812950 0.9011880 0.0450030
v -0.0792900 0.9380190 -0.0032350
v -0.0689090 0.8097470 -0.0031280
v -0.0179300 0.8636780 0.0873230
v -0.0788450 0.9345650 -0.0037090
v -0.0142430 0.8609180 0.0873280
v -0.0158330 0.8619860 0.0874150
v -0.0214740 0.7453330 0.0854350
v -0.0648130 0.8014390 -0.0058470
v -0.0816650 0.9075620 0.0455580
v -0.0674700 0.8080690 -0.0046470
v -0.0296390 0.8635020 0.0848310
v -0.0290760 0.8933660 0.0832400
v -0.0661260 0.8058700 -0.0056800
v -0.0666430 0.8107190 -0.0061740
v -0.0644200 0.8027330 -0.0065920
v -0.0261610 0.7545400 0.0846260
v -0.0262890 0.8920080 0.0834300
v -0.0247060 0.8669150 0.0859680
v -0.0208840 0.8913310 0.0833980
v -0.0243770 0.7542890 0.0851540
v -0.0828390 0.9011920 0.0421680
v -0.0218280 0.7546200 0.0857050
v -0.0289400 0.8718650 0.0847330
v -0.0181300 0.7515670 0.0861130
v -0.0795970 0.9425740 -0.0033160
v -0.0831460 0.9444290 0.0012110
v -0.0645810 0.8057140 0.0603570
v -0.0645830 0.8095900 0.0599940
v -0.0618610 0.8111290 0.0630880
v -0.0656750 0.8122920 0.0587480
v -0.0241220 0.8981210 0.0831960
v -0.0271250 0.8986170 0.0831990
v -0.0270970 1.0283400 0.0835600
v -0.0678670 0.8062480 0.0562840
v -0.0841230 0.9115720 0.0423880
v -0.0181710 0.8769810 0.0857690
v -0.0684270 0.8115770 0.0552280
v -0.0841690 0.9444350 0.0027070
v -0.0196550 0.8841490 0.0842290
v -0.0801610 0.9143090 0.0479950
v -0.0812130 0.9152400 0.0470650
v -0.0842090 0.9483650 0.0025020
v -0.0822160 0.9158220 0.0458090
v -0.0832410 0.8829630 0.0382160
v -0.0214930 0.8886320 0.0836310
v -0.0828800 0.8855070 0.0394570
v -0.0618610 0.8157980 0.0633460
v -0.0650130 0.8166600 0.0596210
v -0.0181220 0.8866390 0.0839140
v -0.0825390 0.9490840 0.0002700
v -0.0833910 0.8867350 0.0385560
v -0.0131720 0.8786430 0.0851430
v -0.0835570 0.8923130 0.0388520
v -0.0150950 0.8816720 0.0846700
v -0.0132270 0.7448580 0.0860550
v -0.0845250 0.8956830 0.0370350
v -0.0120330 0.8824430 0.0847340
v -0.0844690 0.8615830 0.0045400
v -0.0840160 0.8788010 0.0353400
v -0.0832240 0.8755040 0.0362250
v -0.0253070 0.8747400 0.0853460
v -0.0210390 0.8710180 0.0863550
v -0.0662250 0.9168230 0.0641820
v -0.0689730 0.9179170 0.0612570
v -0.0161320 0.8896040 0.0837460
v -0.0832530 0.8621330 0.0016540
v -0.0849640 0.8773670 0.0322110
v -0.0840340 0.8835630 0.0364310
v -0.0162930 0.7475080 0.0860310
v -0.0665310 0.9212120 0.0649140
v -0.0717370 0.9267620 0.0600700
v -0.0215510 0.8759400 0.0858420
v -0.0722410 0.9186500 0.0573860
v -0.0797230 0.8476880 0.0001860
v -0.0839890 0.8886940 0.0372250
v -0.0846170 0.8863780 0.0345740
v -0.0199980 0.8994710 0.0829590
v -0.0798920 0.8518610 0.0000530
v -0.0160960 0.7518210 0.0862560
v -0.0184950 0.8679930 0.0868220
v -0.0176370 0.8964360 0.0831580
v -0.0694970 0.9274170 0.0627810
v -0.0164430 0.8668420 0.0868940
v -0.0675800 0.8179710 0.0566900
v -0.0721160 0.9302690 0.0603580
v -0.0857480 0.8867530 0.0308860
v -0.0855320 0.8822990 0.0311490
v -0.0108140 0.7511450 0.0864920
v -0.0626410 0.8207670 0.0624080
v -0.0785310 0.8479900 -0.0007810
v -0.0184590 0.8724830 0.0865340
v -0.0659470 0.8230190 0.0584260
v -0.0142070 0.8949350 0.0835400
v -0.0143320 0.8666730 0.0866770
v -0.0793130 0.9473950 -0.0042300
v -0.0811790 0.9496460 -0.0017650
v -0.0165090 0.8720520 0.0865060
v -0.0711880 0.9343170 0.0624410
v -0.0851970 0.8936710 0.0349560
v -0.0228790 0.7613120 0.0855760
v -0.0273260 0.9047880 0.0831000
v -0.0307630 0.9044220 0.0827940
v -0.0718080 0.8079920 0.0514500
v -0.0749640 0.8099360 0.0472920
v -0.0717450 0.8059250 0.0515950
v -0.0746460 0.8116470 0.0476390
v -0.0777970 0.9171280 0.0500830
v -0.0742900 0.9199250 0.0549160
v -0.0776610 0.9236090 0.0510710
v -0.0214030 0.7614020 0.0859080
v -0.0824570 0.8582590 0.0013980
v -0.0784350 0.9199410 0.0496540
v -0.0244340 0.9041510 0.0831300
v -0.0809190 0.8559490 0.0002360
v -0.0791780 0.9231750 0.0488430
v -0.0179010 0.7572630 0.0861490
v -0.0713770 0.8120990 0.0513480
v -0.0862180 0.8913840 0.0304620
v -0.0864730 0.9658250 0.0508200
v -0.0858890 0.9694670 0.0530010
v -0.0880370 0.9700520 0.0500340
v -0.0713690 0.8153420 0.0510940
v -0.0860250 0.9732380 0.0538910
v -0.0185200 0.7621800 0.0862270
v -0.0200460 0.7647340 0.0861570
v -0.0158140 0.8750400 0.0859820
v -0.0733960 0.8163900 0.0486030
v -0.0895290 0.9721040 0.0482230
v -0.0881580 0.9769970 0.0522960
v -0.0746600 0.8163150 0.0468600
v -0.0303290 0.9111920 0.0825610
v -0.0813770 0.8602010 -0.0005200
v -0.0753320 0.9251810 0.0548650
v -0.0114900 0.8719610 0.0857990
v -0.0265140 0.7697400 0.0846740
v -0.0800110 0.8593290 -0.0017200
v -0.0236470 0.7700070 0.0853780
v -0.0295210 0.9148770 0.0826570
v -0.0311570 0.9160570 0.0825010
v -0.0865690 0.8965000 0.0315060
v -0.0803250 0.8616250 -0.0019260
v -0.0278650 0.9131020 0.0827170
v -0.0783290 0.9302920 0.0519940
v -0.0792460 0.9275280 0.0496550
v -0.0749030 0.8191990 0.0462220
v -0.0723740 0.8182920 0.0499440
v -0.0733170 0.8219230 0.0486400
v -0.0843550 0.9755640 0.0570880
v -0.0894880 0.9809740 0.0516060
v -0.0849640 0.9007770 0.0373250
v -0.0229930 0.9085130 0.0829570
v -0.0784920 0.8582030 -0.0026870
v -0.0222150 0.7676680 0.0857170
v -0.0710400 0.8222700 0.0524260
v -0.0906390 0.9802430 0.0495380
v -0.0742760 0.8242540 0.0474360
v -0.0805260 0.9344710 0.0502670
v -0.0756520 0.7588990 0.0270600
v -0.0746680 0.7544560 0.0289920
v -0.0856140 0.9078100 0.0374290
v -0.0755480 0.7610960 0.0285970
v -0.0759430 0.7619600 0.0273740
v -0.0779910 0.8590430 -0.0032930
v -0.0880210 0.9877140 0.0553880
v -0.0903800 0.9842390 0.0510320
v -0.0205650 0.7745870 0.0857920
v -0.0203730 0.7695250 0.0858730
v -0.0763160 0.7690770 0.0275760
v -0.0169190 0.7730650 0.0860560
v -0.0753640 0.7684840 0.0307320
v -0.0845870 0.9090810 0.0406700
v -0.0756410 0.7703190 0.0304650
v -0.0788640 0.8616370 -0.0030690
v -0.0767500 0.7702120 0.0258930
v -0.0753320 0.8592750 -0.0050680
v -0.0129510 0.7591290 0.0862980
v -0.0692340 0.8175410 0.0544980
v -0.0766400 0.7751950 0.0293610
v -0.0761800 0.7763310 0.0329830
v -0.0855810 0.9137130 0.0397600
v -0.0851430 0.9139810 0.0409020
v -0.0767730 0.8633460 -0.0043220
v -0.0751550 0.8639940 -0.0054910
v -0.0237560 0.9137220 0.0829690
v -0.0776350 0.7781560 0.0276860
v -0.0161770 0.7666660 0.0861510
v -0.0881170 0.9591720 0.0453190
v -0.0857250 0.9538250 0.0476170
v -0.0862610 0.9583470 0.0487880
v -0.0861930 0.8746460 0.0083940
v -0.0869600 0.9531350 0.0445440
v -0.0115620 0.7638110 0.0863170
v -0.0861930 0.9000750 0.0336810
v -0.0173710 0.9022810 0.0829750
v -0.0142990 0.9028900 0.0832020
v -0.0739270 0.9302650 0.0581520
v -0.0866410 0.9483120 0.0427710
v -0.0892060 0.9533780 0.0396970
v -0.0867430 0.9050240 0.0340640
v -0.0192450 0.9095040 0.0831590
v -0.0690870 0.8229390 0.0549730
v -0.0888610 0.9465070 0.0368110
v -0.0892470 0.9500450 0.0380810
v -0.0852150 0.8679450 0.0069130
v -0.0853110 0.8719080 0.0062110
v -0.0878730 0.8973190 0.0263640
v -0.0873890 0.8920410 0.0264820
v -0.0139750 0.7681600 0.0862300
v -0.0133870 0.7710100 0.0863930
v -0.0892970 0.9589450 0.0428040
v -0.0781200 0.7827160 0.0299960
v -0.0835530 0.8666070 0.0016010
v -0.0874650 0.9053430 0.0318440
v -0.0179960 0.9147060 0.0836350
v -0.0849360 0.8728590 0.0047180
v -0.0655290 0.8250030 0.0590490
v -0.0215290 0.9177740 0.0833970
v -0.0873470 0.9016480 0.0299710
v -0.0101450 0.7671590 0.0865380
v -0.0784080 0.7823830 0.0281960
v -0.0787510 0.7872610 0.0297890
v -0.0837500 0.8697190 0.0019550
v -0.0144770 0.9129320 0.0840340
v -0.0683230 0.9377400 0.0660490
v -0.0699300 0.9376830 0.0645040
v -0.0684010 0.9337430 0.0652910
v -0.0787580 0.7834420 0.0266200
v -0.0793260 0.7902110 0.0296420
v -0.0792130 0.7870170 0.0257150
v -0.0889260 0.9631750 0.0452120
v -0.0697740 0.9419330 0.0656210
v -0.0638690 0.8280350 0.0613490
v -0.0681530 0.8284720 0.0570010
v -0.0876090 0.9659190 0.0489400
v -0.0742780 0.9335040 0.0587330
v -0.0667210 0.8289190 0.0586530
v -0.0858280 0.8774060 0.0064510
v -0.0735790 0.9389150 0.0609060
v -0.0865600 0.9142490 0.0370120
v -0.0639350 0.8305830 0.0615580
v -0.0786060 0.8010430 0.0382450
v -0.0903240 0.9693950 0.0450270
v -0.0676380 0.8329360 0.0581070
v -0.0842790 0.8748000 0.0031640
v -0.0790270 0.8048220 0.0374200
v -0.0902340 0.9636840 0.0427510
v -0.0653560 0.8339650 0.0603170
v -0.0442750 0.9205900 0.0782980
v -0.0877110 0.9111690 0.0331560
v -0.0785950 0.7951810 0.0350300
v -0.0789100 0.7910510 0.0324930
v -0.0439140 0.7751330 0.0767250
v -0.0418650 0.7772040 0.0782190
v -0.0854370 0.8810580 0.0047540
v -0.0843470 0.8837030 0.0022750
v -0.0794780 0.7948520 0.0324410
v -0.0886320 0.9113780 0.0303050
v -0.0888490 0.9073900 0.0274920
v -0.0377560 0.7772880 0.0807620
v -0.0722160 0.9445190 0.0639070
v -0.0819550 0.8632440 -0.0002780
v -0.0411070 0.9197290 0.0795350
v -0.0789130 0.7980870 0.0350450
v -0.0667620 0.8395670 0.0596220
v -0.0686240 0.8401970 0.0578620
v -0.0800080 0.7993190 0.0311030
v -0.0639770 0.8390900 0.0618130
v -0.0792540 0.7911560 0.0313260
v -0.0669810 0.8427020 0.0595110
v -0.0818090 0.8670770 -0.0007490
v -0.0799600 0.8663060 -0.0023120
v -0.0637690 0.8443760 0.0619190
v -0.0404730 0.9233270 0.0799040
v -0.0447560 0.9253740 0.0782230
v -0.0798860 0.7952110 0.0306820
v -0.0691930 0.9435880 0.0663830
v -0.0720210 0.9459800 0.0643420
v -0.0828250 0.8672470 0.0003950
v -0.0826800 0.8724490 0.0006110
v -0.0714410 0.9492470 0.0651620
v -0.0811650 0.8698510 -0.0013280
v -0.0798370 0.7943270 0.0279550
v -0.0752770 0.9449660 0.0607880
v -0.0742920 0.9435620 0.0615390
v -0.0766050 0.9423190 0.0585340
v -0.0802030 0.7995130 0.0279520
v -0.0722190 0.8275080 0.0514000
v -0.0487210 0.9311410 0.0769690
v -0.0752620 0.8289700 0.0462350
v -0.0471480 0.9343490 0.0777650
v -0.0793640 0.8026500 0.0348060
v -0.0735410 0.9498950 0.0633410
v -0.0804770 0.8052800 0.0322400
v -0.0704610 0.8304270 0.0543450
v -0.0706260 0.8330440 0.0542910
v -0.0773940 0.9494010 0.0590220
v -0.0730370 0.8329640 0.0499460
v -0.0796530 0.8051510 0.0350300
v -0.0413690 0.9278410 0.0795590
v -0.0753820 0.8324460 0.0459880
v -0.0444310 0.9308880 0.0785700
v -0.0887850 0.9211560 0.0339730
v -0.0770370 0.8661640 -0.0042590
v -0.0739390 0.8348040 0.0485050
v -0.0804940 0.8025730 0.0301010
v -0.0808420 0.8052880 0.0291470
v -0.0740520 0.8393810 0.0489710
v -0.0889280 0.9177130 0.0324400
v -0.0704150 0.8364210 0.0551370
v -0.0713200 0.8412510 0.0541470
v -0.0758140 0.9359210 0.0573810
v -0.0779330 0.9356640 0.0541360
v -0.0734910 0.8433310 0.0506190
v -0.0808050 0.8080170 0.0317760
v -0.0375860 0.9187840 0.0807170
v -0.0790280 0.8726940 -0.0032950
v -0.0843150 0.9150700 0.0426200
v -0.0799380 0.9376570 0.0522150
v -0.0813270 0.9176930 0.0468190
v -0.0844310 0.9185730 0.0424300
v -0.0749730 0.8679320 -0.0060000
v -0.0763960 0.8734150 -0.0051180
v -0.0374140 0.9214640 0.0809410
v -0.0704800 0.8268770 0.0539250
v -0.0857640 0.9200090 0.0400230
v -0.0792700 0.9406220 0.0542150
v -0.0820600 0.9387620 0.0495740
v -0.0820720 0.9452040 0.0513530
v -0.0738380 0.7410310 0.0182200
v -0.0847920 0.9222410 0.0415590
v -0.0740610 0.7440870 0.0208070
v -0.0814990 0.8746180 -0.0010560
v -0.0859300 0.9234380 0.0397460
v -0.0832300 0.8781430 0.0012190
v -0.0323380 0.9191010 0.0823830
v -0.0694300 0.8352680 0.0564020
v -0.0366430 0.9238590 0.0812250
v -0.0823240 0.9221270 0.0446460
v -0.0833670 0.9253020 0.0429980
v -0.0332400 0.9228900 0.0821790
v -0.0851010 0.9273840 0.0402780
v -0.0746910 0.7529920 0.0220860
v -0.0812870 0.8792970 -0.0012330
v -0.0829800 0.9280030 0.0435350
v -0.0802810 0.8734380 -0.0023470
v -0.0743770 0.7509380 0.0198900
v -0.0802500 0.8783340 -0.0021110
v -0.0847420 0.9312130 0.0405610
v -0.0825390 0.9304820 0.0448050
v -0.0771630 0.9438430 0.0582430
v -0.0386710 0.9310760 0.0804620
v -0.0392280 0.7827010 0.0806980
v -0.0803460 0.9491810 0.0548640
v -0.0735640 0.7413580 0.0169030
v -0.0872430 0.9193490 0.0366690
v -0.0352610 0.9300020 0.0814290
v -0.0413450 0.7849370 0.0796830
v -0.0766910 0.8774000 -0.0047730
v -0.0780100 0.8799380 -0.0039520
v -0.0911720 0.9606610 0.0386670
v -0.0917470 0.9657790 0.0399500
v -0.0742990 0.7555810 0.0172410
v -0.0920320 0.9694110 0.0406780
v -0.0758910 0.8798300 -0.0058100
v -0.0755240 0.7576090 0.0260350
v -0.0321510 0.9325500 0.0820960
v -0.0377140 0.9374380 0.0807780
v -0.0415100 0.7876320 0.0802940
v -0.0752310 0.7568870 0.0231340
v -0.0604770 0.7380620 0.0566000
v -0.0618970 0.7394890 0.0552510
v -0.0607630 0.7414300 0.0566450
v -0.0699590 0.8418300 0.0563520
v -0.0829370 0.9424740 0.0490540
v -0.0872440 0.9231930 0.0374060
v -0.0623810 0.7423020 0.0548690
v -0.0601620 0.7450850 0.0574260
v -0.0835500 0.9478560 0.0496850
v -0.0363890 0.7812130 0.0817940
v -0.0382690 0.7843290 0.0814920
v -0.0631420 0.7455720 0.0539450
v -0.0821250 0.9509840 0.0529060
v -0.0628020 0.7504920 0.0550320
v -0.0916600 0.9585170 0.0358640
v -0.0934390 0.9653330 0.0317800
v -0.0924160 0.9555750 0.0294510
v -0.0898960 0.9157620 0.0282640
v -0.0929110 0.9649760 0.0357730
v -0.0938030 0.9687530 0.0346680
v -0.0762780 0.7637660 0.0258030
v -0.0472410 0.9427100 0.0779700
v -0.0612040 0.7557080 0.0580610
v -0.0401090 0.7906430 0.0818660
v -0.0764260 0.7644600 0.0232820
v -0.0895560 0.9227930 0.0324960
v -0.0941790 0.9693300 0.0301850
v -0.0452840 0.9375570 0.0784960
v -0.0751910 0.7581440 0.0204090
v -0.0377140 0.7883330 0.0826380
v -0.0751140 0.7598670 0.0186300
v -0.0902420 0.9227280 0.0296000
v -0.0645380 0.7388680 0.0513950
v -0.0876530 0.9258220 0.0363920
v -0.0887400 0.9252830 0.0345250
v -0.0631650 0.7384530 0.0535280
v -0.0639680 0.7418160 0.0526590
v -0.0758560 0.7628410 0.0203520
v -0.0900530 0.9509460 0.0364640
v -0.0591610 0.8164750 0.0665420
v -0.0323210 0.7773100 0.0831950
v -0.0408910 0.9400060 0.0799680
v -0.0647880 0.7453320 0.0514970
v -0.0655850 0.7432740 0.0498150
v -0.0873840 0.9305960 0.0353850
v -0.0889560 0.9272240 0.0338040
v -0.0751400 0.7624100 0.0175980
v -0.0288230 0.7798090 0.0847340
v -0.0912690 0.9543220 0.0342850
v -0.0897720 0.9476310 0.0347230
v -0.0909120 0.9503210 0.0316050
v -0.0769740 0.7694890 0.0234270
v -0.0765940 0.7659460 0.0215250
v -0.0896820 0.9258560 0.0322200
v -0.0763150 0.7667100 0.0188840
v -0.0771480 0.7707230 0.0213750
v -0.0908550 0.9290570 0.0277610
v -0.0777520 0.7746660 0.0231080
v -0.0771560 0.7724360 0.0199040
v -0.0760420 0.7694730 0.0168300
v -0.0882410 0.9310530 0.0335190
v -0.0344120 0.7836870 0.0831500
v -0.0419850 0.9504670 0.0800450
v -0.0463850 0.9482820 0.0785990
v -0.0898220 0.9288450 0.0310120
v -0.0341760 0.7862710 0.0836590
v -0.0678980 0.7426530 0.0450230
v -0.0929020 0.9667130 0.0371260
v -0.0315290 0.7866450 0.0845980
v -0.0654530 0.7495520 0.0510300
v -0.0635350 0.9172310 0.0671530
v -0.0754050 0.7666260 0.0158870
v -0.0653620 0.7539540 0.0522620
v -0.0670510 0.7541310 0.0498370
v -0.0653630 0.9229830 0.0664320
v -0.0755350 0.7695230 0.0143130
v -0.0607270 0.8278350 0.0648560
v -0.0352110 0.9403000 0.0814330
v -0.0577750 0.8167690 0.0682030
v -0.0564130 0.8195540 0.0696000
v -0.0912860 0.9747360 0.0455620
v -0.0909440 0.9767920 0.0473920
v -0.0748990 0.7686990 0.0126350
v -0.0672760 0.7460620 0.0472050
v -0.0749050 0.7706360 0.0120290
v -0.0692680 0.7473220 0.0434090
v -0.0676170 0.7508330 0.0478440
v -0.0398160 0.9489850 0.0805620
v -0.0689960 0.7494710 0.0449130
v -0.0385600 0.7928190 0.0830710
v -0.0427370 0.7915550 0.0807320
v -0.0390740 0.7981130 0.0832210
v -0.0430930 0.7949600 0.0808990
v -0.0610600 0.8319950 0.0643660
v -0.0630150 0.8350580 0.0624310
v -0.0777630 0.7771830 0.0259320
v -0.0775880 0.7741360 0.0246230
v -0.0889670 0.9322090 0.0308480
v -0.0922370 0.9734180 0.0422230
v -0.0649840 0.9309340 0.0679770
v -0.0617600 0.8376190 0.0638290
v -0.0338870 0.9444180 0.0816630
v -0.0855990 0.9424800 0.0432000
v -0.0838750 0.9370500 0.0456780
v -0.0837890 0.9394940 0.0468260
v -0.0837250 0.9334590 0.0435800
v -0.0851220 0.9343600 0.0403170
v -0.0631310 0.7566730 0.0556110
v -0.0561060 0.8269230 0.0699670
v -0.0781760 0.7797610 0.0239630
v -0.0856760 0.9387590 0.0409640
v -0.0846250 0.9375240 0.0439020
v -0.0777510 0.7758710 0.0214830
v -0.0937350 0.9772240 0.0404920
v -0.0622330 0.7598550 0.0574230
v -0.0634180 0.7600860 0.0559650
v -0.0305030 0.9206640 0.0828740
v -0.0290390 0.9200980 0.0830980
v -0.0772060 0.7749900 0.0186810
v -0.0612060 0.7608590 0.0585590
v -0.0637560 0.7652060 0.0559610
v -0.0309340 0.9259560 0.0826260
v -0.0780010 0.7810990 0.0217060
v -0.0775200 0.7775570 0.0197250
v -0.0851860 0.9444840 0.0448640
v -0.0268280 0.9195160 0.0832420
v -0.0772450 0.7816670 0.0189810
v -0.0929590 0.9813700 0.0449620
v -0.0614620 0.7665540 0.0587550
v -0.0628410 0.7660150 0.0572150
v -0.0268520 0.9238450 0.0833630
v -0.0918950 0.9821340 0.0478810
v -0.0788180 0.7834870 0.0252380
v -0.0239990 0.9235360 0.0836070
v -0.0922320 0.9865830 0.0484470
v -0.0409950 0.8023530 0.0822310
v -0.0385490 0.8044790 0.0834080
v -0.0648800 0.7699160 0.0553500
v -0.0635620 0.7716280 0.0577460
v -0.0931520 0.9857160 0.0464270
v -0.0611590 0.8433740 0.0642260
v -0.0601310 0.8436580 0.0653460
v -0.0789730 0.7858330 0.0235940
v -0.0396390 0.8086970 0.0828010
v -0.0644100 0.7734830 0.0571710
v -0.0624580 0.8447970 0.0629970
v -0.0567080 0.8394530 0.0696690
v -0.0621340 0.7712370 0.0590410
v -0.0794100 0.7906090 0.0249820
v -0.0790790 0.7888190 0.0230190
v -0.0575110 0.8463460 0.0685400
v -0.0786630 0.7863570 0.0221230
v -0.0779180 0.7876300 0.0200250
v -0.0696680 0.7607630 0.0464420
v -0.0699680 0.7591360 0.0454830
v -0.0688860 0.7563270 0.0471210
v -0.0772550 0.7844970 0.0186800
v -0.0946700 0.9812510 0.0401290
v -0.0690340 0.7664540 0.0487890
v -0.0702140 0.7655820 0.0466200
v -0.0774020 0.7867360 0.0181840
v -0.0869710 0.9356760 0.0362980
v -0.0952780 0.9877030 0.0416200
v -0.0702730 0.7731080 0.0485650
v -0.0693540 0.7722180 0.0497430
v -0.0874220 0.9333560 0.0349690
v -0.0761490 0.7760960 0.0138050
v -0.0939210 0.9718640 0.0364270
v -0.0758950 0.8109960 0.0457210
v -0.0710610 0.7722190 0.0469600
v -0.0712180 0.7701250 0.0460400
v -0.0764010 0.7778490 0.0143820
v -0.0872240 0.9427250 0.0386090
v -0.0366570 0.7917670 0.0837450
v -0.0944980 0.9768400 0.0376680
v -0.0881730 0.9405000 0.0349030
v -0.0669950 0.7556560 0.0502080
v -0.0367300 0.7943660 0.0840450
v -0.0759900 0.7798120 0.0126440
v -0.0647730 0.7576310 0.0533160
v -0.0340830 0.7942030 0.0849050
v -0.0759470 0.8133460 0.0453860
v -0.0277060 0.9316440 0.0829760
v -0.0370800 0.7979880 0.0840780
v -0.0668730 0.7597300 0.0506560
v -0.0880680 0.9343270 0.0332590
v -0.0763810 0.8147440 0.0442510
v -0.0310590 0.9389070 0.0822110
v -0.0879130 0.9367940 0.0340810
v -0.0793730 0.8104450 0.0386440
v -0.0946470 0.9724770 0.0335230
v -0.0891300 0.9338840 0.0295250
v -0.0341800 0.7962550 0.0850650
v -0.0655360 0.7628920 0.0530730
v -0.0744620 0.7752330 0.0096130
v -0.0338270 0.8004630 0.0853440
v -0.0693590 0.9527830 0.0672900
v -0.0953000 0.9776370 0.0348670
v -0.0959620 0.9802300 0.0338370
v -0.0307060 0.7915390 0.0853680
v -0.0959600 0.9794870 0.0313730
v -0.0950380 0.9740000 0.0308610
v -0.0313950 0.7967310 0.0858730
v -0.0894420 0.9388250 0.0288630
v -0.0951980 0.9805680 0.0379190
v -0.0801480 0.9165620 0.0481020
v -0.0753680 0.7800270 0.0103490
v -0.0897530 0.9420500 0.0299460
v -0.0796190 0.8118380 0.0381130
v -0.0280590 0.7937900 0.0860810
v -0.0759890 0.7819030 0.0118190
v -0.0273410 0.7994650 0.0867370
v -0.0191070 0.9223610 0.0839210
v -0.0200350 0.9273850 0.0839450
v -0.0758870 0.8190450 0.0443430
v -0.0959300 0.9876990 0.0392770
v -0.0771450 0.8164550 0.0420870
v -0.0801360 0.9211600 0.0476640
v -0.0685370 0.7526670 0.0465440
v -0.0961380 0.9844040 0.0356820
v -0.0774850 0.8190190 0.0400230
v -0.0774030 0.7874480 0.0170500
v -0.0784540 0.7922190 0.0158450
v -0.0766960 0.7855190 0.0128600
v -0.0757400 0.8248230 0.0447750
v -0.0769650 0.8223300 0.0408700
v -0.0145720 0.9218140 0.0844640
v -0.0750950 0.7842660 0.0068270
v -0.0229180 0.9308480 0.0836360
v -0.0961250 0.9807330 0.0327640
v -0.0349410 0.8094450 0.0850100
v -0.0278460 0.9384050 0.0826840
v -0.0316500 0.8021060 0.0861370
v -0.0769270 0.7884990 0.0103280
v -0.0784190 0.7925990 0.0135960
v -0.0295160 0.8019120 0.0866200
v -0.0965760 0.9855950 0.0306170
v -0.0965230 0.9852460 0.0330400
v -0.0893480 0.9435370 0.0332640
v -0.0787950 0.8170890 0.0379910
v -0.0208420 0.9343870 0.0836590
v -0.0281040 0.8048970 0.0872020
v -0.0118410 0.9294750 0.0847780
v -0.0157050 0.9321030 0.0843460
v -0.0788800 0.7928920 0.0218960
v -0.0777550 0.8209160 0.0381490
v -0.0796690 0.7970910 0.0253670
v -0.0769830 0.8254500 0.0413100
v -0.0819760 0.9331740 0.0470950
v -0.0778310 0.8225920 0.0373630
v -0.0663230 0.7673380 0.0525210
v -0.0777640 0.8254160 0.0381810
v -0.0665000 0.7694360 0.0527730
v -0.0248500 0.7765340 0.0854320
v -0.0786790 0.8203920 0.0357610
v -0.0788120 0.7938910 0.0207600
v -0.0786480 0.8230650 0.0346920
v -0.0783070 0.7919230 0.0189070
v -0.0792060 0.7960040 0.0206630
v -0.0786900 0.8256420 0.0348630
v -0.0247620 0.7847400 0.0861700
v -0.0856230 0.8765890 0.0290030
v -0.0861880 0.8813110 0.0281520
v -0.0229300 0.7787260 0.0858080
v -0.0875800 0.9933250 0.0574720
v -0.0892890 0.9932150 0.0550280
v -0.0869710 0.8831130 0.0254000
v -0.0765100 0.8286250 0.0437480
v -0.0801330 0.7985980 0.0180210
v -0.0798880 0.7972950 0.0170050
v -0.0866100 0.8862110 0.0273280
v -0.0906030 0.9895660 0.0519060
v -0.0768710 0.8316980 0.0430780
v -0.0876920 0.8885450 0.0243070
v -0.0802830 0.8023920 0.0241250
v -0.0764080 0.8353790 0.0445280
v -0.0796850 0.7991060 0.0239500
v -0.0826540 0.9371930 0.0480870
v -0.0258910 0.7849940 0.0859910
v -0.0872430 0.8821880 0.0236610
v -0.0809360 0.8071650 0.0265290
v -0.0555580 0.7391860 0.0608790
v -0.0807250 0.8053490 0.0227290
v -0.0877600 0.8857160 0.0222160
v -0.0242920 0.7896720 0.0865610
v -0.0272730 0.7900600 0.0860060
v -0.0783540 0.8285210 0.0377200
v -0.0540450 0.7431090 0.0631720
v -0.0806520 0.8048820 0.0188750
v -0.0811120 0.8082090 0.0188540
v -0.0796570 0.7991110 0.0220410
v -0.0551760 0.7413030 0.0614850
v -0.0803440 0.8019280 0.0207010
v -0.0283250 0.9445130 0.0823750
v -0.0552740 0.7432830 0.0617920
v -0.0248250 0.9476410 0.0827850
v -0.0880380 1.0000700 0.0584400
v -0.0776370 0.8316160 0.0411270
v -0.0783790 0.8320510 0.0391260
v -0.0590300 0.7388030 0.0580650
v -0.0582080 0.7432400 0.0590740
v -0.0904600 1.0019950 0.0556420
v -0.0882830 0.8948970 0.0235350
v -0.0774240 0.8356640 0.0426030
v -0.0930980 1.0010560 0.0514910
v -0.0923910 0.9913380 0.0498720
v -0.0885420 0.8916400 0.0213900
v -0.0771770 0.8405240 0.0441990
v -0.0767370 0.8439060 0.0457590
v -0.0797610 0.7968300 0.0155670
v -0.0798480 0.7979070 0.0144610
v -0.0222620 0.7868560 0.0865800
v -0.0191470 0.9417010 0.0836020
v -0.0798480 0.7996360 0.0131440
v -0.0789520 0.7956170 0.0127510
v -0.0888520 0.8959590 0.0207220
v -0.0763720 0.9109820 -0.0051800
v -0.0223620 0.7910160 0.0867420
v -0.0779160 0.7932290 0.0103010
v -0.0880520 0.8834080 0.0154230
v -0.0180310 0.7912500 0.0869020
v -0.0180540 0.7861790 0.0866310
v -0.0593370 0.7524590 0.0597010
v -0.0567270 0.7563470 0.0627740
v -0.0581750 0.7493500 0.0603840
v -0.0886750 0.8908720 0.0192760
v -0.0882410 0.8867640 0.0174700
v -0.0556090 0.7474880 0.0625720
v -0.0795030 0.8379520 0.0387530
v -0.0783940 0.7973260 0.0093290
v -0.0879910 0.8838150 0.0141080
v -0.0790270 0.8391550 0.0401600
v -0.0151310 0.7763250 0.0863360
v -0.0872920 1.0172451 0.0632090
v -0.0906220 1.0189420 0.0598500
v -0.0915310 1.0143780 0.0576270
v -0.0805450 0.8010650 0.0175230
v -0.0804130 0.7997270 0.0163940
v -0.0787000 0.8430510 0.0415720
v -0.0182240 0.7807410 0.0862040
v -0.0807650 0.8053570 0.0153720
v -0.0883530 0.8885020 0.0145270
v -0.0881270 0.8893390 0.0116760
v -0.0878540 1.0037980 0.0596750
v -0.0899720 1.0063220 0.0576990
v -0.0896000 1.0099630 0.0591730
v -0.0101730 0.7741380 0.0870230
v -0.0796910 0.8324750 0.0358770
v -0.0889360 0.8936140 0.0161090
v -0.0803860 0.8046570 0.0130960
v -0.0796600 0.8031540 0.0110170
v -0.0723300 0.9535380 0.0651080
v -0.0107710 0.7813710 0.0870510
v -0.0892020 0.8969820 0.0175230
v -0.0910870 1.0102960 0.0573570
v -0.0705450 0.9576140 0.0670930
v -0.0730100 0.9591770 0.0653730
v -0.0145770 0.7880360 0.0869560
v -0.0921230 1.0059450 0.0541120
v -0.0946430 1.0084831 0.0511780
v -0.0894920 0.9007490 0.0141310
v -0.0693710 0.8460060 0.0576170
v -0.0675560 0.8479730 0.0593190
v -0.0763840 0.9564940 0.0618410
v -0.0750190 0.9572290 0.0633230
v -0.0743870 0.7770390 0.0087350
v -0.0639770 0.8498600 0.0618960
v -0.0779460 0.9573460 0.0602890
v -0.0939760 1.0118231 0.0536110
v -0.0689240 0.8495140 0.0582250
v -0.0595230 0.7560750 0.0599810
v -0.0621360 0.9554490 0.0733100
v -0.0634610 0.9560170 0.0726340
v -0.0089000 0.7873860 0.0874360
v -0.0593740 0.7582770 0.0601980
v -0.0085480 0.7919290 0.0876300
v -0.0607430 0.9560340 0.0740150
v -0.0637630 0.9628060 0.0731570
v -0.0568690 0.7596540 0.0625800
v -0.0678270 0.8561930 0.0589690
v -0.0654070 0.8577450 0.0606780
v -0.0661670 0.9572670 0.0708610
v -0.0691250 0.8571720 0.0579140
v -0.0256210 0.7941590 0.0863700
v -0.0569000 0.7628300 0.0626060
v -0.0585160 0.7630970 0.0610120
v -0.0892030 0.8986590 0.0203780
v -0.0893380 0.9015070 0.0223960
v -0.0655970 0.9616380 0.0717420
v -0.0266270 0.7968100 0.0864890
v -0.0897040 0.9029770 0.0206960
v -0.0901440 0.9073960 0.0221340
v -0.0900830 0.9095930 0.0241350
v -0.0688340 0.9599710 0.0689400
v -0.0735180 0.9669040 0.0665690
v -0.0767460 0.9741180 0.0650090
v -0.0750210 0.9658490 0.0650990
v -0.0237760 0.7991910 0.0870450
v -0.0945230 1.0214490 0.0559920
v -0.0937500 1.0168130 0.0555390
v -0.0932650 1.0217570 0.0576350
v -0.0765960 0.7899480 0.0080100
v -0.0655450 0.9644750 0.0722520
v -0.0694240 0.9671250 0.0699030
v -0.0192230 0.7946890 0.0867850
v -0.0726340 0.9624950 0.0664210
v -0.0751760 0.7878510 0.0049350
v -0.0908170 0.9114240 0.0203760
v -0.0621990 0.9641710 0.0739350
v -0.0755730 0.7909740 0.0048290
v -0.0748430 0.8491570 0.0504530
v -0.0726110 0.8461560 0.0531280
v -0.0730510 0.8494070 0.0533310
v -0.0742620 0.7861020 0.0035190
v -0.0195810 0.7982190 0.0869960
v -0.0910410 0.9144990 0.0219810
v -0.0904430 0.9138080 0.0248320
v -0.0149360 0.7984040 0.0872430
v -0.0640380 0.9692010 0.0738590
v -0.0654660 0.9696100 0.0731230
v -0.0745590 0.8440590 0.0490900
v -0.0767530 0.8484200 0.0469810
v -0.0745000 0.7908590 0.0029390
v -0.0250930 0.8008310 0.0872310
v -0.0887020 0.9007400 0.0246440
v -0.0961100 1.0187540 0.0525320
v -0.0952800 1.0190500 0.0541770
v -0.0749620 0.8533420 0.0512810
v -0.0766130 0.9622820 0.0628650
v -0.0583410 0.7647980 0.0613180
v -0.0503280 0.9543140 0.0776530
v -0.0562220 0.9569600 0.0756260
v -0.0797180 0.9646410 0.0600630
v -0.0536920 0.9606510 0.0768170
v -0.0955090 1.0118580 0.0509710
v -0.0766590 0.8540710 0.0482340
v -0.0588090 0.9532670 0.0744700
v -0.0767950 0.7944250 0.0056080
v -0.0232170 0.8056840 0.0882950
v -0.0594710 0.7709390 0.0611770
v -0.0585430 0.7746360 0.0627640
v -0.0209550 0.8041860 0.0882270
v -0.0732940 0.8603570 0.0543050
v -0.0744210 0.8593930 0.0528360
v -0.0733560 0.8549470 0.0539420
v -0.0770000 0.7965590 0.0052920
v -0.0773120 0.8004430 0.0051780
v -0.0804670 0.9701390 0.0605360
v -0.0584700 0.9557480 0.0748270
v -0.0580200 0.9620540 0.0751500
v -0.0754910 0.7950130 0.0027730
v -0.0768160 0.8592340 0.0482540
v -0.0945110 0.9890060 0.0448240
v -0.0961360 0.9939030 0.0424970
v -0.0957370 0.9949290 0.0442330
v -0.0753170 0.8618540 0.0517780
v -0.0767270 0.8013440 0.0036560
v -0.0963030 0.9916370 0.0399600
v -0.0115170 0.7959950 0.0873650
v -0.0755220 0.7996650 0.0018980
v -0.0801390 0.9556880 0.0570740
v -0.0972410 0.9991620 0.0412650
v -0.0745390 0.7969930 0.0010250
v -0.0943920 0.9912680 0.0461800
v -0.0959050 1.0042650 0.0475250
v -0.0968620 1.0026330 0.0445680
v -0.0710200 0.8486260 0.0559800
v -0.0784430 0.8011540 0.0081070
v -0.0900100 0.9059430 0.0165950
v -0.0801270 0.9594240 0.0581190
v -0.0581570 0.9669680 0.0754120
v -0.0626750 0.9689620 0.0743840
v -0.0699500 0.7393290 0.0406890
v -0.0716010 0.8524420 0.0556280
v -0.0844150 0.9530720 0.0497760
v -0.0563290 0.9673740 0.0760230
v -0.0697410 0.7435090 0.0414830
v -0.0894530 0.9020590 0.0127190
v -0.0711080 0.8547810 0.0562320
v -0.0837970 0.9570440 0.0523920
v -0.0680270 0.9703160 0.0714380
v -0.0898700 0.9061660 0.0134900
v -0.0825850 0.9611360 0.0553030
v -0.0934320 0.9910960 0.0480640
v -0.0909760 0.9123980 0.0181890
v -0.0715790 0.7436850 0.0368630
v -0.0704260 0.9806830 0.0711930
v -0.0735630 0.9779950 0.0682090
v -0.0674930 0.9770040 0.0726970
v -0.0711380 0.7384820 0.0369610
v -0.0939550 0.9960820 0.0487370
v -0.0649260 0.9765130 0.0741030
v -0.0748960 0.8027860 0.0004130
v -0.0828540 0.9689530 0.0572910
v -0.0815490 0.9656710 0.0581380
v -0.0901660 0.9098430 0.0125830
v -0.0146660 0.8049130 0.0882920
v -0.0141100 0.8010930 0.0875710
v -0.0602850 0.9724370 0.0755380
v -0.0908770 0.9141890 0.0144010
v -0.0714450 0.7479780 0.0387270
v -0.0795210 0.8088830 0.0379490
v -0.0667570 0.9814760 0.0738830
v -0.0703830 0.9853350 0.0719810
v -0.0869960 0.8839930 0.0084590
v -0.0714040 0.7510760 0.0394420
v -0.0796300 0.8134930 0.0377780
v -0.0864050 0.8833060 0.0068080
v -0.0874300 0.8854380 0.0094990
v -0.0096750 0.8049230 0.0880870
v -0.0804370 0.8151870 0.0352160
v -0.0689810 0.9875770 0.0733430
v -0.0875730 0.8903030 0.0084140
v -0.0869180 0.8894250 0.0068420
v -0.0804620 0.8092910 0.0350480
v -0.0727500 0.9819460 0.0695460
v -0.0723270 0.7499030 0.0366700
v -0.0804800 0.8110560 0.0356470
v -0.0968000 0.9890310 0.0356640
v -0.0880900 0.8923720 0.0098910
v -0.0811090 0.8118640 0.0329270
v -0.0651220 0.9815030 0.0747860
v -0.0470730 0.8120500 0.0786210
v -0.0625080 0.9795670 0.0757080
v -0.0878840 0.8982540 0.0074120
v -0.0716310 0.8604710 0.0557750
v -0.0485660 0.8147540 0.0774790
v -0.0887820 0.8998760 0.0103210
v -0.0970310 0.9941490 0.0373480
v -0.0809470 0.8141310 0.0337690
v -0.0473910 0.8159730 0.0782860
v -0.0807900 0.8160760 0.0334570
v -0.0478560 0.8199890 0.0776410
v -0.0676390 0.9882300 0.0742660
v -0.0619040 0.9850490 0.0765030
v -0.0640150 0.9874370 0.0758310
v -0.0809680 0.8093630 0.0284050
v -0.0682830 0.8627880 0.0581360
v -0.0660800 0.8634790 0.0599480
v -0.0868530 0.8964230 0.0053150
v -0.0669770 0.8676510 0.0591770
v -0.0607940 0.9794140 0.0763430
v -0.0566410 0.9732000 0.0768940
v -0.0564160 0.8115260 0.0701510
v -0.0973040 0.9905850 0.0304760
v -0.0976770 0.9933910 0.0327240
v -0.0723170 0.7421980 0.0335840
v -0.0812930 0.8151600 0.0299840
v -0.0814580 0.8131000 0.0283230
v -0.0556120 0.8136950 0.0711140
v -0.0663200 0.8692070 0.0599430
v -0.0681730 0.8730950 0.0582520
v -0.0974030 0.9970650 0.0384360
v -0.0645170 0.8720300 0.0623710
v -0.0668810 0.8755070 0.0598440
v -0.0803600 0.8178340 0.0336200
v -0.0848540 0.8888530 0.0026490
v -0.0980760 0.9969150 0.0342970
v -0.0981550 1.0024620 0.0399000
v -0.0988150 1.0009880 0.0351080
v -0.0800640 0.8214410 0.0318740
v -0.0803400 0.8238450 0.0304000
v -0.0734530 0.8651950 0.0543710
v -0.0745590 0.8645490 0.0532210
v -0.0809410 0.8196170 0.0299830
v -0.0739400 0.8723730 0.0532580
v -0.0728880 0.7433140 0.0308670
v -0.0849730 0.8943610 0.0024420
v -0.0856930 0.8991420 0.0030150
v -0.0540720 0.8255550 0.0720510
v -0.0817370 0.8170330 0.0271330
v -0.0828910 0.8858480 -0.0001660
v -0.0992670 1.0014020 0.0321670
v -0.0982580 0.9967620 0.0321460
v -0.0815440 0.8197660 0.0276930
v -0.0763870 0.8642100 0.0501990
v -0.0755350 0.8650400 0.0518600
v -0.0513220 0.8099220 0.0752820
v -0.0994780 1.0038140 0.0336520
v -0.0997010 1.0047539 0.0317900
v -0.0727540 0.7481070 0.0343750
v -0.0821260 0.8818520 -0.0005950
v -0.0542650 0.8135350 0.0724510
v -0.0777960 0.8639910 0.0468720
v -0.0811430 0.8213950 0.0287670
v -0.0510110 0.8139560 0.0752650
v -0.0839860 0.8896280 0.0012220
v -0.0761230 0.8725140 0.0502730
v -0.0817710 0.8864330 -0.0015290
v -0.0775930 0.8693230 0.0478140
v -0.0827910 0.8902420 -0.0001830
v -0.0519740 0.8176410 0.0742740
v -0.0968370 1.0062850 0.0463560
v -0.0803600 0.8850660 -0.0028060
v -0.0796730 0.8256470 0.0320250
v -0.0797140 0.8273750 0.0325840
v -0.0966280 1.0132760 0.0491950
v -0.0982740 1.0118380 0.0448780
v -0.0497320 0.8180690 0.0762560
v -0.0806380 0.8320110 0.0327540
v -0.0782530 0.8720640 0.0468420
v -0.0812740 0.8348530 0.0323040
v -0.0979650 1.0070320 0.0439050
v -0.0805200 0.8281750 0.0308560
v -0.0738130 0.7544830 0.0323730
v -0.0983570 1.0062920 0.0421360
v -0.0535690 0.8193870 0.0726970
v -0.0791530 0.8873720 -0.0041660
v -0.0994760 1.0128480 0.0412870
v -0.0769120 0.8871240 -0.0060550
v -0.0990100 1.0140790 0.0436070
v -0.0697560 0.7546770 0.0443580
v -0.0524120 0.8261630 0.0738530
v -0.0719050 0.8643360 0.0556640
v -0.0687160 0.8663110 0.0577950
v -0.0716340 0.7548520 0.0400520
v -0.0717170 0.7576690 0.0412760
v -0.0811230 0.8383710 0.0346870
v -0.0721620 0.8678330 0.0552730
v -0.0713120 0.7619920 0.0437100
v -0.0838950 0.8956490 0.0013130
v -0.0708250 0.8701760 0.0561010
v -0.0976720 1.0208870 0.0500430
v -0.0501380 0.8239870 0.0759330
v -0.0818110 0.8939400 -0.0006990
v -0.0819960 0.8982490 0.0001030
v -0.0806380 0.8401620 0.0366340
v -0.0720170 0.7619640 0.0419970
v -0.0994300 1.0204740 0.0451200
v -0.0728510 0.7573350 0.0371010
v -0.0808150 0.8903900 -0.0022790
v -0.0689890 0.8713220 0.0574370
v -0.0826310 0.8423100 0.0316990
v -0.0812090 0.8452260 0.0362560
v -0.0787080 0.8907780 -0.0046550
v -0.0727280 0.7618670 0.0395360
v -0.0789700 0.8925160 -0.0043780
v -0.0731110 0.7601210 0.0368550
v -0.0738470 0.7672910 0.0374320
v -0.0803450 0.8965980 -0.0018690
v -0.0787730 0.8943540 -0.0045740
v -0.0785210 0.8964390 -0.0046100
v -0.1006690 1.0205380 0.0413840
v -0.1003190 1.0166470 0.0402690
v -0.0720970 0.7676160 0.0428880
v -0.0560060 0.8344110 0.0701450
v -0.0810280 0.8485710 0.0379380
v -0.0795630 0.8531990 0.0430910
v -0.0814160 0.8522520 0.0380200
v -0.0881100 0.9037430 0.0067190
v -0.0889520 0.9077500 0.0089520
v -0.0802050 0.8570660 0.0417660
v -0.0812290 0.8567510 0.0391150
v -0.0601190 0.8520550 0.0655030
v -0.0728180 0.7706830 0.0422130
v -0.0559920 0.8464310 0.0703250
v -0.0621570 0.8505870 0.0634560
v -0.0875080 0.9016860 0.0053850
v -0.0868420 0.9009820 0.0042800
v -0.1004870 1.0109850 0.0336750
v -0.0995000 1.0084760 0.0375580
v -0.0811540 0.8615680 0.0402870
v -0.0877380 0.9052480 0.0058380
v -0.0823940 0.8633820 0.0366250
v -0.0818280 0.8635230 0.0387810
v -0.0868860 0.9042600 0.0044770
v -0.0515410 0.8315930 0.0745700
v -0.0539500 0.8321910 0.0722800
v -0.0587060 0.8502570 0.0670680
v -0.0496660 0.8276450 0.0762280
v -0.0801920 0.9791700 0.0629350
v -0.0824250 0.9799410 0.0608060
v -0.0798860 0.9734180 0.0617700
v -0.0835910 0.9785700 0.0590970
v -0.0747210 0.7719150 0.0370710
v -0.0889790 0.9114010 0.0083100
v -0.0792540 0.9845280 0.0647740
v -0.0817350 0.9854180 0.0625860
v -0.0877070 0.9084790 0.0062610
v -0.0855800 0.9862450 0.0582570
v -0.0604990 0.9863290 0.0770910
v -0.0865750 0.9098720 0.0050160
v -0.0584610 0.9865460 0.0776530
v -0.0752720 0.9751990 0.0664810
v -0.0636150 0.8581430 0.0622560
v -0.0622520 0.8597830 0.0637100
v -0.0743920 0.7637250 0.0333360
v -0.0777480 0.9786960 0.0651760
v -0.0857860 0.9012780 0.0030720
v -0.1010800 1.0152440 0.0342520
v -0.0741940 0.7588690 0.0328160
v -0.0846510 0.9074840 0.0028220
v -0.0749390 0.7628510 0.0309320
v -0.0570460 0.8531710 0.0692870
v -0.1018580 1.0239350 0.0389850
v -0.1013980 1.0188630 0.0368870
v -0.0599030 0.8564210 0.0660270
v -0.0718390 0.9717520 0.0686660
v -0.0846880 0.9107600 0.0034100
v -0.0574350 0.8577420 0.0691600
v -0.0844970 0.9005280 0.0020110
v -0.0716850 0.9884280 0.0714610
v -0.1010670 1.0138969 0.0305720
v -0.0819810 0.9025640 0.0004820
v -0.1019290 1.0184920 0.0322090
v -0.0706640 0.9925070 0.0731120
v -0.0736250 0.9986190 0.0718630
v -0.0763660 0.9988450 0.0696740
v -0.1025340 1.0218560 0.0319150
v -0.0844720 0.9045650 0.0024040
v -0.0747890 0.7693700 0.0350480
v -0.0751700 0.7692380 0.0322720
v -0.0813930 0.9059280 0.0000140
v -0.0711860 0.9958240 0.0732210
v -0.0577540 0.8643090 0.0689300
v -0.0638940 0.8635270 0.0620220
v -0.0807520 0.9014160 -0.0006330
v -0.0752100 0.7724410 0.0353680
v -0.0632430 0.8677430 0.0630640
v -0.0753330 1.0064740 0.0716520
v -0.0593380 0.8681600 0.0672770
v -0.0726480 1.0039710 0.0732750
v -0.0925100 0.9540170 0.0274800
v -0.0917420 0.9488170 0.0266800
v -0.0933610 0.9602020 0.0273520
v -0.0628820 0.8738730 0.0642350
v -0.0779250 0.9873750 0.0663610
v -0.0788940 0.9044230 -0.0024690
v -0.0919900 0.9493660 0.0249450
v -0.0927760 0.9550610 0.0248190
v -0.0771330 0.9058840 -0.0043820
v -0.0918920 0.9499390 0.0229670
v -0.0933800 0.9596930 0.0233130
v -0.0922790 0.9538080 0.0219140
v -0.0912880 0.9498520 0.0193630
v -0.0934360 0.9594240 0.0248760
v -0.0930490 0.9592800 0.0219200
v -0.0713030 1.0044420 0.0741790
v -0.0729380 1.0128220 0.0744110
v -0.0658670 0.7751460 0.0555690
v -0.0638790 0.7779290 0.0583390
v -0.0626410 0.7754480 0.0592710
v -0.0811770 0.9081160 0.0000440
v -0.0625570 0.7795090 0.0599250
v -0.0939520 0.9652320 0.0279230
v -0.0655870 0.7766520 0.0562490
v -0.0665420 0.7793140 0.0552350
v -0.0826710 0.9743750 0.0589050
v -0.0939040 0.9632530 0.0245120
v -0.0936800 0.9633770 0.0231790
v -0.0811410 0.9114750 0.0007620
v -0.0750290 1.0157410 0.0735490
v -0.0940890 0.9652560 0.0258940
v -0.0940440 0.9682620 0.0250500
v -0.0739330 1.0172220 0.0746200
v -0.0718290 1.0145850 0.0751660
v -0.0555220 0.8736060 0.0716640
v -0.0603210 0.8736910 0.0667050
v -0.0775510 1.0121800 0.0709890
v -0.0642770 0.7844100 0.0585580
v -0.0789880 0.9105250 -0.0017160
v -0.0936250 0.9690140 0.0229490
v -0.0672880 0.7830350 0.0547740
v -0.0724430 1.0188570 0.0756450
v -0.0903810 0.9450520 0.0289170
v -0.0770260 0.9085400 -0.0041610
v -0.0762780 1.0231060 0.0740710
v -0.0651990 0.7902960 0.0575890
v -0.0669200 0.7870230 0.0556270
v -0.0666140 0.9896970 0.0749140
v -0.0634310 0.9954530 0.0765780
v -0.0920810 0.9572040 0.0195720
v -0.0909990 0.9501840 0.0181420
v -0.0910020 0.9169420 0.0252610
v -0.0913630 0.9565370 0.0177790
v -0.0906980 0.9183730 0.0269540
v -0.0912330 0.9185550 0.0252110
v -0.0917530 0.9238250 0.0239960
v -0.0852150 0.9800880 0.0573960
v -0.0694700 0.9931620 0.0740000
v -0.0707880 0.7770010 0.0483030
v -0.0917610 0.9599740 0.0184780
v -0.0717600 0.7775480 0.0465650
v -0.0680580 0.9934970 0.0747090
v -0.0914610 0.9177910 0.0231560
v -0.0683740 0.7757560 0.0517440
v -0.0898640 0.9555010 0.0148710
v -0.0916850 0.9185450 0.0204270
v -0.0706880 0.7813800 0.0495940
v -0.0919770 0.9228570 0.0223370
v -0.0903520 0.9610530 0.0159230
v -0.0786020 0.8486030 0.0438580
v -0.0928050 0.9616070 0.0207030
v -0.0780220 0.8524460 0.0458150
v -0.0913130 0.9291220 0.0259630
v -0.0929110 0.9688700 0.0207160
v -0.0917840 0.9682150 0.0180610
v -0.0908930 0.9306410 0.0269650
v -0.0899420 0.9629790 0.0149360
v -0.0919540 0.9280470 0.0230090
v -0.0697330 0.7851120 0.0517280
v -0.0710650 0.7881750 0.0504110
v -0.0718050 0.7868360 0.0488580
v -0.0905990 0.9686230 0.0153850
v -0.0923130 0.9268240 0.0205220
v -0.0724390 0.7850540 0.0470070
v -0.0920230 0.9294090 0.0219460
v -0.0634840 1.0025840 0.0771650
v -0.0648080 1.0013829 0.0765960
v -0.0916020 0.9309320 0.0227580
v -0.0908460 0.9316930 0.0259140
v -0.0888840 0.9543440 0.0125140
v -0.0705710 0.9991170 0.0739040
v -0.0917390 0.9307530 0.0209330
v -0.0785880 0.8542090 0.0451490
v -0.0896850 0.9592690 0.0146390
v -0.0685020 0.9996250 0.0749080
v -0.0893630 0.9625760 0.0135800
v -0.0779800 0.8607800 0.0462020
v -0.0679170 0.7786440 0.0531920
v -0.0794000 0.8596050 0.0436940
v -0.0823600 0.8454310 0.0330550
v -0.0822770 0.8503150 0.0348050
v -0.0943290 0.9704470 0.0284720
v -0.0952970 0.9763910 0.0289090
v -0.0700660 1.0054730 0.0749830
v -0.0493850 0.8391060 0.0765770
v -0.0949610 0.9763280 0.0266070
v -0.0942100 0.9716500 0.0253480
v -0.0604080 0.9958350 0.0775490
v -0.0837160 0.8473280 0.0304430
v -0.0811960 0.9910560 0.0643180
v -0.0788460 0.9915080 0.0664380
v -0.0795410 0.9980790 0.0671020
v -0.0856210 0.9893930 0.0591300
v -0.0942860 0.9753040 0.0241160
v -0.0841910 0.8535660 0.0309090
v -0.0937900 0.9757690 0.0220260
v -0.0826460 0.9896920 0.0626460
v -0.0850440 0.9964380 0.0612460
v -0.0835340 0.8528810 0.0326750
v -0.0521310 0.8422430 0.0742610
v -0.0963980 0.9854790 0.0287880
v -0.0958990 0.9822550 0.0278690
v -0.0824720 0.8546210 0.0354770
v -0.0678540 0.7890030 0.0547890
v -0.0831960 0.9956300 0.0630830
v -0.0694160 0.7932030 0.0537900
v -0.0823640 0.8593660 0.0360050
v -0.0947730 0.9800490 0.0232350
v -0.0495070 0.8438800 0.0764590
v -0.0616680 1.0062920 0.0780030
v -0.0815370 0.9992860 0.0654650
v -0.0587320 1.0063601 0.0787430
v -0.0955800 0.9847270 0.0242950
v -0.0826650 1.0053951 0.0655290
v -0.0838200 0.8583060 0.0324280
v -0.0553300 0.8389180 0.0711330
v -0.0625940 0.7923760 0.0607720
v -0.0651370 0.7930330 0.0579930
v -0.0920240 0.9730200 0.0177950
v -0.0544630 0.8422190 0.0718920
v -0.0617390 0.7944900 0.0620730
v -0.0651110 0.7971890 0.0585170
v -0.0831480 0.8620590 0.0345470
v -0.0928260 0.9768880 0.0189880
v -0.0629390 0.7983580 0.0617410
v -0.0909840 0.9711880 0.0158850
v -0.0847490 1.0021280 0.0627300
v -0.0667060 1.0096250 0.0766660
v -0.0813420 0.8670830 0.0398850
v -0.0675710 0.7991320 0.0562690
v -0.0684650 0.7937720 0.0549310
v -0.0627720 1.0123070 0.0781010
v -0.0912180 0.9756900 0.0144250
v -0.0795360 0.8739200 0.0443720
v -0.0824720 0.8682900 0.0368820
v -0.0948260 0.9842970 0.0209920
v -0.0821150 0.8751240 0.0382800
v -0.0925750 0.9812930 0.0163970
v -0.0692870 1.0087680 0.0756390
v -0.0528550 0.8470660 0.0734910
v -0.0647440 0.8000970 0.0595910
v -0.0631290 0.8008880 0.0618970
v -0.0950800 0.9862760 0.0210040
v -0.0964900 0.9919340 0.0249880
v -0.0945720 0.9865570 0.0193450
v -0.0670810 0.8041370 0.0573360
v -0.0897650 0.9342130 0.0270860
v -0.0670370 1.0166380 0.0772840
v -0.0676020 1.0211310 0.0776970
v -0.0904220 0.9809170 0.0104870
v -0.0836600 0.8713630 0.0345560
v -0.0839410 0.8665920 0.0330940
v -0.0623390 0.8033180 0.0628380
v -0.0532990 0.8507740 0.0731140
v -0.0846240 0.8637330 0.0308260
v -0.0642610 1.0195740 0.0784640
v -0.0918030 0.9844600 0.0129320
v -0.0932880 0.9877620 0.0158390
v -0.0798020 0.8657640 0.0429880
v -0.0915440 0.9176160 0.0172140
v -0.0897560 0.9707720 0.0123210
v -0.0917910 0.9210880 0.0174020
v -0.0844830 0.8733650 0.0327050
v -0.0922630 0.9240100 0.0197240
v -0.0706320 0.7945330 0.0522820
v -0.0551150 0.8517920 0.0714180
v -0.0790410 1.0042920 0.0684490
v -0.0786130 0.8705530 0.0460350
v -0.0916590 0.9225680 0.0165090
v -0.0877020 0.9534400 0.0094340
v -0.0875250 0.9572030 0.0093870
v -0.0912950 0.9239740 0.0157750
v -0.0876160 0.9606800 0.0094990
v -0.0518390 0.8557490 0.0747100
v -0.0530350 0.8561890 0.0737500
v -0.0922020 0.9259620 0.0188840
v -0.0861660 0.9564750 0.0054520
v -0.0915980 0.9282680 0.0180650
v -0.0921120 0.9290620 0.0202950
v -0.0916830 0.9293310 0.0188770
v -0.0521340 0.8591380 0.0743880
v -0.0905760 0.9325460 0.0190000
v -0.0866710 0.9609020 0.0066960
v -0.0741260 0.8034010 0.0483290
v -0.0891410 0.9303020 0.0146910
v -0.0521920 0.8633450 0.0744830
v -0.0896630 0.9325010 0.0167500
v -0.0728470 0.8001050 0.0497160
v -0.0711550 0.7995710 0.0521410
v -0.0546320 0.8570090 0.0721960
v -0.0583690 1.0149740 0.0794060
v -0.0886220 0.9634070 0.0113710
v -0.0876350 0.9675300 0.0079930
v -0.0545680 0.8612470 0.0723060
v -0.0817660 0.8104090 0.0233230
v -0.0819000 0.8119090 0.0249740
v -0.0888580 0.9680910 0.0105980
v -0.0821440 0.8124820 0.0231490
v -0.0825310 0.8194500 0.0245970
v -0.0826450 0.8164930 0.0226860
v -0.0609660 1.0258720 0.0796040
v -0.0836170 1.0125800 0.0660430
v -0.0853270 0.9609210 0.0033030
v -0.0901930 0.9346260 0.0237420
v -0.0905040 0.9336820 0.0209840
v -0.0901220 0.9356340 0.0215340
v -0.0811710 1.0123140 0.0681490
v -0.0818830 0.8125670 0.0191430
v -0.0866060 0.9700060 0.0047350
v -0.0715880 0.8146920 -0.0009840
v -0.0690030 0.8005260 0.0548720
v -0.0855380 0.9686320 0.0023730
v -0.0849640 1.0082411 0.0639070
v -0.0824860 0.8151460 0.0213500
v -0.0702180 0.8149580 -0.0015430
v -0.0834080 0.9537730 0.0012520
v -0.0910560 0.9450910 0.0258330
v -0.0909670 0.9441260 0.0243480
v -0.0870870 1.0133150 0.0624910
v -0.0855190 1.0142840 0.0644510
v -0.0844120 0.9587130 0.0019400
v -0.0893500 0.9362280 0.0280890
v -0.0693140 0.8165650 -0.0020480
v -0.0679030 0.8115580 -0.0040830
v -0.0453670 0.9574660 0.0792930
v -0.0509150 0.9628080 0.0778990
v -0.0674950 0.8132810 -0.0051740
v -0.0833180 0.9567710 0.0005510
v -0.0686650 0.8149240 -0.0028290
v -0.0900160 0.9369890 0.0244590
v -0.0681750 0.8192220 -0.0038260
v -0.0823480 0.9590830 -0.0018680
v -0.0822480 1.0165050 0.0678650
v -0.0833600 0.8212020 0.0206930
v -0.0794100 0.9536600 -0.0053130
v -0.0829910 0.8171980 0.0198960
v -0.0724400 0.8229730 -0.0000790
v -0.0808070 0.9578050 -0.0042100
v -0.0835710 0.8209690 0.0160770
v -0.0597050 0.7762840 0.0618150
v -0.0905470 0.9415400 0.0261530
v -0.0902650 0.9385790 0.0229280
v -0.0708020 0.8223290 -0.0008000
v -0.0695490 0.8221450 -0.0016170
v -0.0713910 0.8250990 -0.0007110
v -0.0843910 1.0191380 0.0666350
v -0.0826230 1.0214421 0.0686910
v -0.0600430 0.7788510 0.0621730
v -0.0583340 0.7784930 0.0639450
v -0.0695650 0.8255250 -0.0019970
v -0.0813390 0.8104230 0.0148880
v -0.0432760 0.9638560 0.0799990
v -0.0846810 0.9679090 0.0007170
v -0.0424890 0.9594270 0.0801760
v -0.0687720 0.8231450 -0.0025960
v -0.0681340 0.8225740 -0.0038690
v -0.0817600 0.8133620 0.0142350
v -0.0674700 0.8205890 -0.0065920
v -0.0830530 0.8177990 0.0161920
v -0.0903150 0.9442570 0.0187490
v -0.0829460 0.8183390 0.0144270
v -0.0899380 0.9344440 0.0187870
v -0.0682070 0.8254220 -0.0035310
v -0.0832100 0.9636920 -0.0013060
v -0.0667490 0.8247770 -0.0085020
v -0.0675430 0.8255220 -0.0049980
v -0.0593380 0.7830130 0.0634020
v -0.0711460 0.8296070 -0.0014200
v -0.0822470 0.9642580 -0.0036060
v -0.0700790 0.8298640 -0.0023060
v -0.0833780 0.9709220 -0.0029970
v -0.0902280 0.9460100 0.0168120
v -0.0896820 0.9409630 0.0165210
v -0.0600330 0.7905490 0.0634560
v -0.0899690 0.9374330 0.0201900
v -0.0892600 0.9358880 0.0167200
v -0.0831130 0.8201230 0.0135860
v -0.0808010 1.0219361 0.0704550
v -0.0891640 0.9380740 0.0158360
v -0.0905270 0.9847350 0.0091110
v -0.0788420 1.0219060 0.0720490
v -0.0687060 0.8288740 -0.0035570
v -0.0885000 0.9335300 0.0144820
v -0.0921250 0.9892600 0.0112090
v -0.0677780 0.8272920 -0.0046050
v -0.0673140 0.8271160 -0.0057190
v -0.0679890 0.8315360 -0.0058250
v -0.0886210 0.9729400 0.0091380
v -0.0897200 0.9771130 0.0100680
v -0.0871530 0.9754960 0.0045520
v -0.0530120 0.8663780 0.0737410
v -0.0605320 0.7972230 0.0640600
v -0.0881140 0.9796190 0.0053620
v -0.0543860 0.8661450 0.0725030
v -0.0590660 0.8010940 0.0658850
v -0.0620290 0.8003250 0.0630310
v -0.0889570 0.9834500 0.0059680
v -0.0852380 0.9756960 -0.0005760
v -0.0843380 0.9762600 -0.0029610
v -0.0846840 0.9812660 -0.0035080
v -0.0747490 0.7790530 0.0395850
v -0.0721240 0.7737920 0.0449120
v -0.0735370 0.7806140 0.0428200
v -0.0735740 0.7736880 0.0410900
v -0.0752480 0.7757460 0.0365100
v -0.0447090 0.8176840 0.0796570
v -0.0419400 0.8169560 0.0813460
v -0.0970670 0.9902700 0.0288000
v -0.0376600 0.8180080 0.0836600
v -0.0980220 0.9958210 0.0301170
v -0.0429830 0.8197430 0.0807200
v -0.0975810 0.9956660 0.0268880
v -0.0992000 1.0012940 0.0305670
v -0.0996620 1.0051490 0.0301910
v -0.0988240 1.0011280 0.0275580
v -0.0368750 0.8116030 0.0841760
v -0.0964860 0.9965950 0.0218080
v -0.0982840 0.9998860 0.0259320
v -0.0968830 0.9999350 0.0209080
v -0.0986500 1.0043809 0.0246870
v -0.0353460 0.8171720 0.0847380
v -0.0949740 0.9909240 0.0193570
v -0.0957260 0.9937780 0.0209000
v -0.0940590 0.9921210 0.0166040
v -0.0928280 0.9888410 0.0140220
v -0.0946600 0.9951600 0.0168620
v -0.0936870 0.9934610 0.0146220
v -0.0973570 1.0040430 0.0202070
v -0.0942680 0.9987560 0.0128130
v -0.0966050 1.0054820 0.0164110
v -0.1002370 1.0087340 0.0302330
v -0.0994550 1.0083280 0.0257260
v -0.0986570 1.0087570 0.0212660
v -0.1005960 1.0129820 0.0272350
v -0.1000240 1.0138240 0.0219340
v -0.1014240 1.0165800 0.0266220
v -0.1024000 1.0205650 0.0291980
v -0.1018850 1.0196770 0.0255100
v -0.1011050 1.0163910 0.0245760
v -0.1025320 1.0221030 0.0250370
v -0.0981360 1.0102130 0.0183190
v -0.0994610 1.0143480 0.0191500
v -0.1009260 1.0208040 0.0180120
v -0.1009790 1.0240520 0.0152860
v -0.0921790 0.9933030 0.0093310
v -0.0931250 0.9970230 0.0098300
v -0.1315170 1.1440820 0.0417050
v -0.1316930 1.1455740 0.0426900
v -0.1337520 1.1480089 0.0397680
v -0.1742890 1.2228060 -0.0079050
v -0.1734470 1.2205580 -0.0051860
v -0.1780940 1.2265520 -0.0066710
v -0.1082120 1.1502110 0.0755690
v -0.1113660 1.1528260 0.0735070
v -0.1102940 1.1499079 0.0736810
v -0.1325970 1.1494260 0.0437050
v -0.1184710 1.1749270 0.0762390
v -0.1202570 1.1793140 0.0769680
v -0.1228510 1.1743270 0.0723610
v -0.1090800 1.1547140 0.0754740
v -0.1317960 1.1513870 0.0469030
v -0.1347080 1.1558779 0.0444270
v -0.0620780 1.2405900 0.0999940
v -0.0660110 1.2457581 0.1011470
v -0.0674840 1.2391970 0.1006660
v -0.1696180 1.2151361 -0.0042840
v -0.1703910 1.2155830 -0.0029420
v -0.1721100 1.2184460 -0.0039340
v -0.1364580 1.1553850 0.0394360
v -0.1356160 1.1520320 0.0388590
v -0.0607560 1.2455230 0.1001820
v -0.2271180 1.2985060 0.0626330
v -0.2253670 1.2965370 0.0648560
v -0.2269440 1.3007530 0.0638510
v -0.1089540 1.1603320 0.0771690
v -0.1126910 1.1625080 0.0755100
v -0.1090130 1.1573510 0.0761330
v -0.1712930 1.2188040 -0.0069320
v -0.1145200 1.1689830 0.0767640
v -0.1139960 1.1751410 0.0798520
v -0.0635090 1.2347740 0.0998130
v -0.0582750 1.2400970 0.0991410
v -0.2279680 1.2960240 0.0597620
v -0.2269260 1.2949719 0.0605870
v -0.1295980 1.1437670 0.0454620
v -0.1299890 1.1471350 0.0470260
v -0.2286080 1.3000060 0.0615040
v -0.2258360 1.2956210 0.0635900
v -0.0376490 1.1204330 0.0858240
v -0.0329300 1.1170790 0.0850750
v -0.0328730 1.1260500 0.0852830
v -0.1067810 1.1573800 0.0778530
v -0.1178830 1.1721931 0.0755530
v -0.1167970 1.1696590 0.0752260
v -0.1231720 1.2896310 0.0998180
v -0.1235460 1.2851011 0.1007230
v -0.1167340 1.2867510 0.0994920
v -0.2090790 1.2818350 0.0720900
v -0.2089430 1.2835410 0.0736150
v -0.2100960 1.2837150 0.0720640
v -0.1090370 1.2872900 0.0984360
v -0.2164240 1.2826520 0.0632350
v -0.2167350 1.2839580 0.0639840
v -0.2182860 1.2847250 0.0628130
v -0.1814420 1.2277451 0.0012070
v -0.1799740 1.2268879 -0.0016280
v -0.1776240 1.2238240 0.0000180
v -0.1067090 1.1545970 0.0772110
v -0.1036790 1.1523710 0.0795670
v -0.2177560 1.2830330 0.0622210
v -0.1248210 1.2946301 0.0993100
v -0.1170270 1.1783900 0.0791510
v -0.1123750 1.2899230 0.0985270
v -0.1336520 1.1567270 0.0472670
v -0.1194900 1.2934800 0.0989190
v -0.1080780 1.1615750 0.0783780
v -0.1043590 1.1585600 0.0806790
v -0.1062340 1.1631150 0.0807430
v -0.0548350 1.2446719 0.0988160
v -0.1361120 1.1602110 0.0454250
v -0.2097830 1.2744190 0.0650200
v -0.2046530 1.2719980 0.0676510
v -0.2074700 1.2763890 0.0688030
v -0.2091100 1.2725130 0.0639370
v -0.2094670 1.2706090 0.0613720
v -0.2108420 1.2719820 0.0612430
v -0.2129020 1.2755450 0.0622510
v -0.0696840 1.2412920 0.1012310
v -0.1255350 1.1717240 0.0686110
v -0.1180250 1.1670049 0.0728220
v -0.0614300 1.2525250 0.1007550
v -0.0660540 1.2504460 0.1015920
v -0.2066470 1.2670389 0.0603040
v -0.2058990 1.2706800 0.0652660
v -0.1361160 1.1644059 0.0492190
v -0.1122080 1.1563680 0.0737610
v -0.2094780 1.2675480 0.0576970
v -0.2108450 1.2674110 0.0545180
v -0.2065330 1.2632940 0.0548780
v -0.1311770 1.1554890 0.0505390
v -0.1318830 1.1592619 0.0520420
v -0.2085850 1.2793370 0.0701030
v -0.2101420 1.2792391 0.0679860
v -0.1137830 1.1553560 0.0721290
v -0.1122990 1.1504470 0.0718970
v -0.2111420 1.2768199 0.0654560
v -0.2060640 1.2639830 0.0568070
v -0.1144630 1.1599110 0.0732260
v -0.2109940 1.2822980 0.0693500
v -0.2125720 1.2839460 0.0682630
v -0.1209200 1.2996939 0.0987050
v -0.2090160 1.2648031 0.0528510
v -0.2124770 1.2813950 0.0659530
v -0.2159760 1.2669090 0.0436150
v -0.2134470 1.2648560 0.0442020
v -0.2147480 1.2664640 0.0453690
v -0.0554110 1.2465810 0.0990930
v -0.0550060 1.2528720 0.0993090
v -0.1254810 1.1990680 0.0826350
v -0.1275630 1.2029901 0.0833060
v -0.1308080 1.1961319 0.0765020
v -0.1240030 1.1935730 0.0808260
v -0.2094430 1.2634820 0.0495720
v -0.1053670 1.1499701 0.0776840
v -0.1018130 1.1451480 0.0794530
v -0.2134070 1.2772911 0.0629060
v -0.2134540 1.2812999 0.0647860
v -0.2144630 1.2804730 0.0635120
v -0.1194130 1.1873159 0.0814420
v -0.1237660 1.1901520 0.0794720
v -0.1238820 1.1873270 0.0780240
v -0.1172510 1.3066289 0.0983400
v -0.1240840 1.3064740 0.0986370
v -0.1120150 1.3016930 0.0981200
v -0.2146040 1.2839470 0.0657410
v -0.1003540 1.1499040 0.0815050
v -0.2042720 1.2577370 0.0481620
v -0.2045830 1.2591110 0.0510320
v -0.2081310 1.2618380 0.0487430
v -0.2134500 1.2831680 0.0661710
v -0.1136970 1.1769010 0.0808370
v -0.1182140 1.1825980 0.0803970
v -0.1169730 1.1823610 0.0811770
v -0.1143520 1.1796930 0.0816270
v -0.1373470 1.1601321 0.0416560
v -0.1376280 1.1563500 0.0370710
v -0.1390900 1.1654370 0.0430090
v -0.2173120 1.2798311 0.0607720
v -0.1133930 1.2960250 0.0983570
v -0.1190640 1.1910959 0.0831130
v -0.1162900 1.1862550 0.0830670
v -0.0528300 1.2409160 0.0978450
v -0.1216150 1.1845560 0.0784080
v -0.1015240 1.1548049 0.0817710
v -0.1352730 1.1464350 0.0314180
v -0.1364050 1.1506630 0.0330540
v -0.1368250 1.1516800 0.0312410
v -0.1359150 1.1514400 0.0374440
v -0.1370460 1.1536170 0.0357990
v -0.1385350 1.1566200 0.0327900
v -0.0991060 1.1451300 0.0813240
v -0.1120630 1.3053830 0.0980860
v -0.2080390 1.2605571 0.0447880
v -0.2089280 1.2611639 0.0436370
v -0.1188190 1.1944710 0.0847630
v -0.1160270 1.1978490 0.0879030
v -0.1211880 1.1967610 0.0846080
v -0.1154390 1.1944350 0.0867770
v -0.1070560 1.2916790 0.0977560
v -0.1105220 1.2929250 0.0981740
v -0.1395190 1.1634190 0.0394830
v -0.2048610 1.2573709 0.0451870
v -0.2110240 1.2860520 0.0720340
v -0.1065590 1.2890650 0.0978820
v -0.1054560 1.2869010 0.0981050
v -0.0726790 1.2548040 0.1038820
v -0.0711670 1.2538331 0.1034050
v -0.0597360 1.2603060 0.1013510
v -0.1401760 1.1631420 0.0372880
v -0.0659330 1.2626920 0.1030330
v -0.1224200 1.1972840 0.0841310
v -0.1400850 1.1620160 0.0357950
v -0.0850110 1.0278250 0.0677780
v -0.0821440 1.0274251 0.0706460
v -0.0815110 1.0314300 0.0718080
v -0.2108250 1.2894930 0.0743900
v -0.2121670 1.2917750 0.0741170
v -0.2101310 1.2941750 0.0769310
v -0.0835690 1.0365020 0.0708890
v -0.0831080 1.0409710 0.0719650
v -0.1029180 1.2890340 0.0976210
v -0.2125640 1.2898540 0.0728430
v -0.1042200 1.2928981 0.0974100
v -0.2124180 1.2869780 0.0710430
v -0.0775040 1.0265480 0.0741620
v -0.0792020 1.0253360 0.0727430
v -0.1056780 1.2996930 0.0974530
v -0.2223570 1.2659950 0.0271960
v -0.2229340 1.2658809 0.0245650
v -0.2189860 1.2626370 0.0243020
v -0.1396940 1.1597290 0.0317830
v -0.0564410 1.2570651 0.1000280
v -0.2105640 1.2980601 0.0781980
v -0.2137880 1.2969770 0.0747090
v -0.1414270 1.1634650 0.0308180
v -0.0782030 1.0298930 0.0743310
v -0.0798060 1.0271330 0.0726900
v -0.0792590 1.0316440 0.0738470
v -0.2153950 1.2654960 0.0407510
v -0.2094520 1.2999150 0.0796990
v -0.2131510 1.3012830 0.0765160
v -0.1326680 1.1429080 0.0370940
v -0.2086920 1.3014150 0.0803740
v -0.0821410 1.0257090 0.0702990
v -0.1264490 1.1795630 0.0721500
v -0.1244570 1.1849910 0.0762520
v -0.1275690 1.1831890 0.0728980
v -0.2159150 1.2970150 0.0727470
v -0.2182640 1.2964900 0.0703940
v -0.2168090 1.2932060 0.0708820
v -0.1339680 1.1459470 0.0368240
v -0.1294060 1.1871200 0.0733430
v -0.0736050 1.0258610 0.0759030
v -0.2163700 1.3009210 0.0731900
v -0.2151350 1.2996221 0.0742690
v -0.1019760 1.2975880 0.0972020
v -0.2159170 1.2625360 0.0340420
v -0.2131510 1.2608150 0.0354710
v -0.2148510 1.2634510 0.0372530
v -0.0762680 1.0293690 0.0752830
v -0.2191990 1.2683380 0.0388140
v -0.2195690 1.2673830 0.0363100
v -0.1311070 1.1846710 0.0704470
v -0.1290850 1.1800950 0.0700030
v -0.2098170 1.2600920 0.0381090
v -0.2120950 1.2630060 0.0403260
v -0.1331460 1.1420310 0.0342800
v -0.1052220 1.3068080 0.0973760
v -0.1351580 1.1466160 0.0330780
v -0.0616080 1.2696100 0.1025450
v -0.0665170 1.2696429 0.1029740
v -0.0674430 1.2670360 0.1032910
v -0.0663280 1.2646160 0.1031960
v -0.0630270 1.2716640 0.1026930
v -0.2208300 1.2664191 0.0330180
v -0.0756410 1.0369210 0.0758460
v -0.0766120 1.0326840 0.0754070
v -0.0725610 1.0378740 0.0772850
v -0.1318890 1.1883950 0.0718890
v -0.1334660 1.1882139 0.0700140
v -0.0734640 1.0404630 0.0770840
v -0.1331810 1.1859879 0.0687910
v -0.2036460 1.2556660 0.0407550
v -0.2044690 1.2566690 0.0434190
v -0.2068780 1.2587150 0.0405680
v -0.0593830 1.2684560 0.1020860
v -0.0853020 1.1795650 0.0929690
v -0.0815070 1.1787291 0.0931650
v -0.0829610 1.1817850 0.0938680
v -0.0542650 1.2639210 0.1002740
v -0.0571270 1.2684120 0.1015430
v -0.0805770 1.0351540 0.0731800
v -0.0780020 1.0329421 0.0748040
v -0.2220650 1.2908350 0.0650550
v -0.2187690 1.2904850 0.0681300
v -0.2225820 1.2924800 0.0658750
v -0.2191030 1.2917260 0.0684950
v -0.2054460 1.2570580 0.0389860
v -0.2025720 1.2543690 0.0401080
v -0.2060690 1.2569970 0.0377700
v -0.2045720 1.2553411 0.0375120
v -0.2170290 1.2868500 0.0666160
v -0.2163930 1.2891160 0.0693520
v -0.2186580 1.2868990 0.0648300
v -0.0594290 1.2738010 0.1025180
v -0.0928640 1.1860220 0.0931620
v -0.0996350 1.1904410 0.0924480
v -0.0993580 1.1869071 0.0913880
v -0.0785940 1.0398370 0.0746350
v -0.0946790 1.1897390 0.0936830
v -0.1106610 1.0955170 0.0556240
v -0.1100700 1.0977720 0.0574300
v -0.1128230 1.1005189 0.0538530
v -0.1097170 1.0948790 0.0568910
v -0.0809950 1.0407680 0.0733930
v -0.0953870 1.1826921 0.0912690
v -0.0889210 1.1788380 0.0920190
v -0.2023710 1.2519220 0.0367580
v -0.2041860 1.2524101 0.0345760
v -0.1299320 1.1924840 0.0755120
v -0.1278470 1.1909910 0.0766400
v -0.2240440 1.2923260 0.0637450
v -0.0887360 1.1827160 0.0932280
v -0.0919770 1.1887670 0.0940920
v -0.2240040 1.2893120 0.0598540
v -0.2255890 1.2921060 0.0604440
v -0.2203940 1.2877361 0.0632550
v -0.2094360 1.2611530 0.0408690
v -0.2111520 1.2627600 0.0418480
v -0.1103920 1.0909320 0.0533790
v -0.2084960 1.2597760 0.0393690
v -0.0715940 1.0326120 0.0772380
v -0.0503150 1.2598510 0.0987130
v -0.1331630 1.1945961 0.0734950
v -0.1360750 1.1984900 0.0728290
v -0.1128220 1.0980310 0.0526020
v -0.1125290 1.0936691 0.0505930
v -0.0986410 1.1934860 0.0936410
v -0.0936710 1.1932170 0.0949390
v -0.1013980 1.2010540 0.0946880
v -0.1020330 1.1964190 0.0934840
v -0.0934330 1.1992400 0.0963170
v -0.0954510 1.2008340 0.0962100
v -0.0833900 1.0468540 0.0725270
v -0.0857880 1.0490900 0.0710320
v -0.0849270 1.0444690 0.0710070
v -0.2241080 1.2959239 0.0660910
v -0.2229110 1.2954431 0.0669560
v -0.2232540 1.2975240 0.0671730
v -0.2096820 1.2581580 0.0354320
v -0.1104230 1.1030630 0.0584110
v -0.1120820 1.1027650 0.0559310
v -0.0522760 1.2692699 0.1002730
v -0.1353520 1.1938330 0.0711640
v -0.2254590 1.3026789 0.0659430
v -0.2244900 1.2979070 0.0662740
v -0.2241290 1.3016250 0.0668490
v -0.0905540 1.1945421 0.0958660
v -0.0879710 1.1898500 0.0950480
v -0.2205920 1.2988070 0.0688180
v -0.1123590 1.1076140 0.0576770
v -0.1103860 1.1101050 0.0611440
v -0.2197630 1.2950300 0.0689470
v -0.1147350 1.1091740 0.0547170
v -0.1150640 1.1121700 0.0556270
v -0.0910550 1.2036030 0.0975930
v -0.0841860 1.0524380 0.0731180
v -0.0477970 1.2622130 0.0981710
v -0.2118620 1.2579041 0.0314020
v -0.2125380 1.2574090 0.0275960
v -0.2101460 1.2553411 0.0280540
v -0.0858580 1.0525860 0.0719430
v -0.1148740 1.1007850 0.0503050
v -0.1161140 1.1037070 0.0497960
v -0.2134620 1.2579340 0.0235540
v -0.2163130 1.2603260 0.0265390
v -0.2103070 1.2551440 0.0258100
v -0.1162250 1.1081550 0.0516750
v -0.0869210 1.1848760 0.0941390
v -0.2190720 1.3015790 0.0701990
v -0.0832600 1.0539650 0.0739230
v -0.2208230 1.3039310 0.0688020
v -0.0873850 1.0578460 0.0718590
v -0.0518980 1.2747880 0.1009430
v -0.2215110 1.2660290 0.0307960
v -0.0877970 1.0551190 0.0709400
v -0.2161710 1.2616180 0.0314190
v -0.2243440 1.2941340 0.0649380
v -0.2181970 1.2623910 0.0276440
v -0.0576810 1.2345710 0.0985010
```
