## Appendix S1 revised for "Evolution of hind limb morphology of Titanosauriformes (Dinosauria, Sauropoda) analyzed via 3D Geometric Morphometrics reveals wide-gauge posture as an exaptation for gigantism": Hindlimb_atlas.pts

```
Version 1.0
278
S001 -3.0088317e-001  1.3652194e+000 -1.5866578e-002
S002 -1.8390536e-001  1.4773028e+000  1.2484193e-003
S003  1.4581734e-001  1.3907866e+000 -4.8205853e-003
S004  2.0201641e-001  1.1316381e+000  5.4209620e-002
S005  1.9854784e-001  9.4282001e-001  6.0216904e-002
S006 -1.1764616e-002  8.3469361e-001 -4.8843265e-002
S007 -1.1588529e-001  1.3282195e-001  7.1814358e-002
S008  3.3505067e-002  1.2064263e-001  5.3263783e-002
S009  1.7512847e-001  1.1460307e-001  6.8816304e-002
S010  2.0716447e-001  1.1831479e-001 -8.1772856e-002
S011  8.4241927e-002  1.2701218e-001 -1.5333724e-001
S012 -2.4897188e-002  9.0914875e-002 -9.3891978e-002
S013 -1.1870313e-001  1.9201562e-001 -1.6463363e-001
S014 -1.0345697e-001 -6.9029272e-002  1.5139741e-001
S015 -1.2227261e-001 -7.8372926e-002 -1.5899655e-001
S016 -4.1443765e-002 -2.2099036e-001  2.1034500e-001
S017 -9.2926860e-002 -4.0117684e-001  1.0416138e-001
S018  3.3460740e-002 -8.7704498e-001 -3.6588848e-002
S019 -1.9035667e-002 -9.0170747e-001 -4.1201472e-002
S020  6.4429641e-004 -9.0267074e-001 -1.0482889e-001
S021 -1.6420349e-001 -8.8854790e-001 -1.6613215e-002
S022  9.5275581e-002 -8.9320302e-002  1.0242695e-001
S023  1.3330179e-001 -8.8283092e-002 -8.0283582e-002
S024  7.0582837e-002 -3.3589220e-001  8.7580860e-002
S025  1.6278148e-001 -4.3793941e-001  4.6723068e-002
S026  7.9927564e-002 -6.5545762e-001  3.8571537e-002
S027  9.0003088e-002 -9.1063035e-001  3.8616717e-002
S028  6.1576009e-002 -9.0886015e-001 -1.1507571e-001
C001-001 -3.0088317e-001  1.3652194e+000 -1.5866578e-002
C001-002 -3.0203369e-001  1.3737230e+000  2.6052918e-002
C001-003 -2.6384932e-001  1.3775140e+000  6.0850985e-002
C001-004 -2.2540121e-001  1.3795184e+000  7.9351999e-002
C001-005 -1.9249724e-001  1.3809217e+000  9.0831697e-002
C001-006 -1.6164786e-001  1.3816450e+000  9.8610841e-002
C001-007 -1.3035214e-001  1.3812321e+000  9.9597752e-002
C001-008 -9.8456509e-002  1.3797740e+000  9.5218688e-002
C001-009 -6.5589555e-002  1.3772867e+000  8.6097643e-002
C001-010 -3.0674282e-002  1.3741083e+000  7.7334739e-002
C002-001 -3.0674282e-002  1.3741083e+000  7.7334739e-002
C002-002  4.2164627e-002  1.3810718e+000  6.4188838e-002
C002-003  1.0985681e-001  1.3919996e+000  5.1869120e-002
C002-004  1.4218456e-001  1.3943650e+000  2.5215119e-002
C002-005  1.4696413e-001  1.3914324e+000  3.8716984e-003
C002-006  1.4330113e-001  1.3911101e+000 -1.3704564e-002
C002-007  1.2906051e-001  1.3925767e+000 -3.3416379e-002
C002-008  9.8749965e-002  1.3936325e+000 -5.6786083e-002
C002-009  4.7721125e-002  1.3923836e+000 -8.2600959e-002
C002-010 -2.6942722e-002  1.3865701e+000 -8.6392581e-002
C003-001 -2.6942722e-002  1.3865701e+000 -8.6392581e-002
C003-002 -5.3733554e-002  1.3771721e+000 -8.6996116e-002
C003-003 -8.1189588e-002  1.3697003e+000 -8.9895129e-002
C003-004 -1.0951661e-001  1.3636638e+000 -8.8285893e-002
C003-005 -1.3786709e-001  1.3606391e+000 -8.9820527e-002
C003-006 -1.6813125e-001  1.3603069e+000 -9.1051020e-002
C003-007 -2.0336568e-001  1.3624172e+000 -9.0142369e-002
C003-008 -2.4665526e-001  1.3654270e+000 -8.0897912e-002
C003-009 -2.9137325e-001  1.3665481e+000 -5.4863382e-002
C003-010 -3.0088317e-001  1.3652194e+000 -1.5866578e-002
C004-001  1.4581734e-001  1.3907866e+000 -4.8205866e-003
C004-002  1.5415935e-001  1.3598704e+000  5.9704958e-003
C004-003  1.5894704e-001  1.3283099e+000  1.5946774e-002
C004-004  1.6648401e-001  1.2985834e+000  2.4532167e-002
C004-005  1.7349440e-001  1.2693737e+000  3.2118015e-002
C004-006  1.8071955e-001  1.2408898e+000  3.8750067e-002
C004-007  1.8939745e-001  1.2133125e+000  4.4648513e-002
C004-008  1.9639188e-001  1.1857986e+000  4.9343269e-002
C004-009  2.0066072e-001  1.1584268e+000  5.2537639e-002
C004-010  2.0201640e-001  1.1316381e+000  5.4209616e-002
C005-001  2.0201640e-001  1.1316381e+000  5.4209616e-002
C005-002  2.0350164e-001  1.1116167e+000  5.3881321e-002
C005-003  2.0373975e-001  1.0913795e+000  5.3798210e-002
C005-004  2.0631461e-001  1.0708741e+000  5.4094732e-002
C005-005  2.0681401e-001  1.0501255e+000  5.4536305e-002
C005-006  2.0577501e-001  1.0291760e+000  5.5174999e-002
C005-007  2.0500091e-001  1.0079451e+000  5.6082394e-002
C005-008  2.0326838e-001  9.8649311e-001  5.7190690e-002
C005-009  2.0111385e-001  9.6478629e-001  5.8551464e-002
C005-010  1.9854780e-001  9.4282001e-001  6.0216893e-002
C006-001 -7.1281470e-002  5.5041391e-001  3.1240333e-002
C006-002 -5.4926511e-002  5.4998356e-001  6.3507229e-002
C006-003 -2.1296777e-002  5.4962677e-001  8.6219616e-002
C006-004  1.3833077e-002  5.4893523e-001  9.4338752e-002
C006-005  4.4680230e-002  5.4805917e-001  9.4267800e-002
C006-006  7.2180592e-002  5.4714602e-001  8.9427434e-002
C006-007  1.0103168e-001  5.4617709e-001  8.6985528e-002
C006-008  1.3432640e-001  5.4482645e-001  8.2876302e-002
C006-009  1.6718374e-001  5.4314011e-001  6.8174012e-002
C006-010  1.8387327e-001  5.4267907e-001  4.1453894e-002
C007-001  1.8387327e-001  5.4267907e-001  4.1453894e-002
C007-002  1.7665850e-001  5.4213923e-001  8.8412184e-003
C007-003  1.4117837e-001  5.4354894e-001 -1.3549064e-002
C007-004  1.0636831e-001  5.4417574e-001 -2.1082614e-002
C007-005  7.7046506e-002  5.4472214e-001 -2.4993394e-002
C007-006  4.9378175e-002  5.4584223e-001 -3.0034712e-002
C007-007  1.8289432e-002  5.4744130e-001 -3.2538697e-002
C007-008 -2.3993976e-002  5.4955214e-001 -3.2365575e-002
C007-009 -6.6985115e-002  5.4996735e-001 -3.3254419e-003
C007-010 -7.1281470e-002  5.5041391e-001  3.1240333e-002
C008-001 -1.1588528e-001  1.3282195e-001  7.1814343e-002
C008-002 -8.4296443e-002  1.2896481e-001  7.2397962e-002
C008-003 -4.8908688e-002  1.2568115e-001  6.1722126e-002
C008-004 -1.5458271e-002  1.2326195e-001  5.6806486e-002
C008-005  1.7521203e-002  1.1975146e-001  5.6043893e-002
C008-006  4.9728498e-002  1.1922810e-001  5.3831346e-002
C008-007  8.1854969e-002  1.1717641e-001  5.5672530e-002
C008-008  1.1797778e-001  1.0789094e-001  7.2590411e-002
C008-009  1.4846373e-001  1.1158130e-001  7.4329533e-002
C008-010  1.7512847e-001  1.1460307e-001  6.8816319e-002
C009-001  1.7512847e-001  1.1460307e-001  6.8816319e-002
C009-002  1.9217695e-001  1.0021914e-001  5.5094931e-002
C009-003  2.1184376e-001  8.4543072e-002  3.9906774e-002
C009-004  2.1999061e-001  7.8015022e-002  1.8398404e-002
C009-005  2.2004038e-001  7.9918779e-002  1.2588899e-003
C009-006  2.2009726e-001  8.3162136e-002 -1.3975036e-002
C009-007  2.2034821e-001  8.7309912e-002 -3.0264344e-002
C009-008  2.2038300e-001  9.3106844e-002 -4.8618488e-002
C009-009  2.1531785e-001  1.0398266e-001 -6.5305524e-002
C009-010  2.0716444e-001  1.1831480e-001 -8.1772834e-002
C010-001  2.0716444e-001  1.1831480e-001 -8.1772834e-002
C010-002  1.9666862e-001  1.0720153e-001 -9.1832720e-002
C010-003  1.8181004e-001  1.0025848e-001 -9.8318830e-002
C010-004  1.6722426e-001  9.6069925e-002 -1.0503302e-001
C010-005  1.5260017e-001  9.4712161e-002 -1.1157189e-001
C010-006  1.3905224e-001  9.5628962e-002 -1.1975621e-001
C010-007  1.2694025e-001  9.8705359e-002 -1.3150048e-001
C010-008  1.1365499e-001  1.0521758e-001 -1.4219826e-001
C010-009  9.9299073e-002  1.1497068e-001 -1.5052842e-001
C010-010  8.4241934e-002  1.2701218e-001 -1.5333730e-001
C011-001  8.4241934e-002  1.2701218e-001 -1.5333730e-001
C011-002  5.9899151e-002  1.0797376e-001 -1.5059142e-001
C011-003  3.3853687e-002  9.4204836e-002 -1.2971237e-001
C011-004  9.4493814e-003  8.7635234e-002 -1.0847520e-001
C011-005 -1.3565525e-002  8.8142402e-002 -9.4790585e-002
C011-006 -3.6053363e-002  9.5374212e-002 -9.4835706e-002
C011-007 -5.8012709e-002  1.0947713e-001 -1.0848783e-001
C011-008 -7.8647763e-002  1.3096809e-001 -1.3235004e-001
C011-009 -9.7510211e-002  1.5981807e-001 -1.5845011e-001
C011-010 -1.1870313e-001  1.9201562e-001 -1.6463365e-001
C012-001 -1.1870313e-001  1.9201562e-001 -1.6463365e-001
C012-002 -1.5661025e-001  1.5141931e-001 -1.6695255e-001
C012-003 -1.8605736e-001  1.1552692e-001 -1.2426651e-001
C012-004 -1.9176510e-001  9.3951777e-002 -8.2640029e-002
C012-005 -1.8950264e-001  8.1562355e-002 -5.1432710e-002
C012-006 -1.8625847e-001  7.5762488e-002 -2.5083043e-002
C012-007 -1.7842489e-001  7.7586122e-002 -3.5662262e-005
C012-008 -1.7113274e-001  8.6905867e-002  2.8324926e-002
C012-009 -1.4881897e-001  1.0641665e-001  5.3655431e-002
C012-010 -1.1588528e-001  1.3282195e-001  7.1814343e-002
C013-001 -1.0345697e-001 -6.9029301e-002  1.5139738e-001
C013-002 -5.2338235e-002 -8.4888570e-002  1.0828896e-001
C013-003  2.2729270e-002 -8.5689418e-002  7.7386864e-002
C013-004  5.2996945e-002 -1.0194948e-001  2.4671920e-002
C013-005  4.2280048e-002 -9.9771068e-002  1.4181687e-003
C013-006  2.6309935e-002 -9.3609169e-002 -1.7131161e-002
C013-007  6.5879328e-003 -8.9635715e-002 -4.1923486e-002
C013-008 -1.3423885e-002 -9.4621398e-002 -1.0285031e-001
C013-009 -6.2208951e-002 -8.9488953e-002 -1.5959539e-001
C013-010 -1.2227260e-001 -7.8372926e-002 -1.5899652e-001
C014-001 -1.2227260e-001 -7.8372926e-002 -1.5899652e-001
C014-002 -1.6188198e-001 -7.3388986e-002 -1.3285662e-001
C014-003 -1.8606631e-001 -7.0511431e-002 -9.3054190e-002
C014-004 -1.9135559e-001 -6.5441847e-002 -5.2531470e-002
C014-005 -1.9430995e-001 -6.2481042e-002 -1.7055057e-002
C014-006 -1.9120985e-001 -6.1237950e-002  1.7216701e-002
C014-007 -1.8860233e-001 -6.2154215e-002  5.4664299e-002
C014-008 -1.7336230e-001 -6.1504114e-002  9.3275853e-002
C014-009 -1.4303079e-001 -6.0951903e-002  1.2793770e-001
C014-010 -1.0345697e-001 -6.9029301e-002  1.5139738e-001
C015-001 -1.0345697e-001 -6.9029301e-002  1.5139738e-001
C015-002 -8.1073120e-002 -1.0230709e-001  1.7460296e-001
C015-003 -6.6502534e-002 -1.3436230e-001  1.9060636e-001
C015-004 -5.4076634e-002 -1.6667773e-001  2.0401420e-001
C015-005 -4.2211801e-002 -2.0287013e-001  2.1241811e-001
C015-006 -4.6040818e-002 -2.3771775e-001  2.0294067e-001
C015-007 -5.4235749e-002 -2.7371410e-001  1.8620504e-001
C015-008 -6.8083003e-002 -3.1058019e-001  1.6002737e-001
C015-009 -8.1996165e-002 -3.5188383e-001  1.2940827e-001
C015-010 -9.2926867e-002 -4.0117684e-001  1.0416137e-001
C016-001  3.3460740e-002 -8.7704498e-001 -3.6588848e-002
C016-002  2.5211237e-002 -8.8410759e-001 -4.2694289e-002
C016-003  6.8478738e-003 -8.9040482e-001 -3.9047234e-002
C016-004 -5.5664554e-003 -8.9559472e-001 -3.9453439e-002
C016-005 -1.6209979e-002 -9.0005285e-001 -3.8695153e-002
C016-006 -2.1581810e-002 -9.0315902e-001 -4.3576382e-002
C016-007 -2.3655973e-002 -9.0505797e-001 -5.1919509e-002
C016-008 -5.2964529e-003 -9.0411955e-001 -7.9749085e-002
C016-009 -5.3951982e-004 -9.0402985e-001 -9.0723112e-002
C016-010  6.4429524e-004 -9.0267074e-001 -1.0482889e-001
C017-001  6.4429524e-004 -9.0267074e-001 -1.0482889e-001
C017-002 -2.5756313e-002 -9.1134483e-001 -1.2283621e-001
C017-003 -5.6133270e-002 -9.1560274e-001 -1.2700762e-001
C017-004 -8.0211490e-002 -9.2132699e-001 -1.3647801e-001
C017-005 -1.0043295e-001 -9.2021108e-001 -1.2799218e-001
C017-006 -1.1932061e-001 -9.1904151e-001 -1.1900986e-001
C017-007 -1.3682075e-001 -9.1599822e-001 -1.0430793e-001
C017-008 -1.5255189e-001 -9.1060650e-001 -8.2415566e-002
C017-009 -1.6516539e-001 -9.0222687e-001 -5.2091070e-002
C017-010 -1.6420348e-001 -8.8854790e-001 -1.6613221e-002
C018-001 -1.6420348e-001 -8.8854790e-001 -1.6613221e-002
C018-002 -1.3431571e-001 -9.0492034e-001  2.7101101e-002
C018-003 -9.5306091e-002 -9.1481054e-001  5.8228426e-002
C018-004 -5.9539896e-002 -9.1953003e-001  6.8165675e-002
C018-005 -3.2578010e-002 -9.2106080e-001  6.7602314e-002
C018-006 -1.2235980e-002 -9.1938674e-001  6.0463168e-002
C018-007  7.4673938e-003 -9.1454017e-001  5.1947277e-002
C018-008  2.9051505e-002 -9.0599322e-001  3.4956723e-002
C018-009  4.9080916e-002 -8.9343417e-001 -4.5935658e-004
C018-010  3.3460740e-002 -8.7704498e-001 -3.6588848e-002
C019-001  9.5275603e-002 -8.9320347e-002  1.0242693e-001
C019-002  1.2825738e-001 -8.2109183e-002  9.3866944e-002
C019-003  1.5850304e-001 -7.9995282e-002  8.2768813e-002
C019-004  1.7661023e-001 -8.2215890e-002  6.2883228e-002
C019-005  1.8199977e-001 -8.4027238e-002  3.8870223e-002
C019-006  1.8705545e-001 -8.3641827e-002  1.9340504e-002
C019-007  1.8744986e-001 -8.3436176e-002 -1.7155802e-003
C019-008  1.8099543e-001 -8.3071403e-002 -2.7230145e-002
C019-009  1.6202118e-001 -8.3296567e-002 -5.7656005e-002
C019-010  1.3330179e-001 -8.8283084e-002 -8.0283590e-002
C020-001  1.3330179e-001 -8.8283084e-002 -8.0283590e-002
C020-002  1.2249974e-001 -8.0396995e-002 -6.6611283e-002
C020-003  1.1662573e-001 -7.8351453e-002 -4.5597967e-002
C020-004  1.0768506e-001 -7.3768310e-002 -2.8622005e-002
C020-005  1.0167851e-001 -7.2055638e-002 -9.1949850e-003
C020-006  1.0064144e-001 -7.4130803e-002  1.1012505e-002
C020-007  9.9652193e-002 -7.7324234e-002  3.1647999e-002
C020-008  9.9274486e-002 -8.2225442e-002  5.3095706e-002
C020-009  9.6497558e-002 -8.5648961e-002  7.6921217e-002
C020-010  9.5275603e-002 -8.9320347e-002  1.0242693e-001
C021-001  9.5275603e-002 -8.9320347e-002  1.0242693e-001
C021-002  8.2220137e-002 -1.1207486e-001  1.1190218e-001
C021-003  7.0411958e-002 -1.3541518e-001  1.2146628e-001
C021-004  6.2239751e-002 -1.6187854e-001  1.2691377e-001
C021-005  5.8665141e-002 -1.8904056e-001  1.2440100e-001
C021-006  5.7636619e-002 -2.1577029e-001  1.1879340e-001
C021-007  5.8010779e-002 -2.4361952e-001  1.1339998e-001
C021-008  6.0650170e-002 -2.7271608e-001  1.0623558e-001
C021-009  6.6723332e-002 -3.0243096e-001  9.5595717e-002
C021-010  7.0582822e-002 -3.3589220e-001  8.7580875e-002
C022-001  9.5275603e-002 -8.9320347e-002  1.0242693e-001
C022-002  9.6762672e-002 -1.0614277e-001  1.2105354e-001
C022-003  1.1232719e-001 -1.7317763e-001  1.0489420e-001
C022-004  1.1856685e-001 -2.2241010e-001  9.3155786e-002
C022-005  1.2175942e-001 -2.6488748e-001  8.1977829e-002
C022-006  1.2711047e-001 -3.0357617e-001  7.3749416e-002
C022-007  1.3567714e-001 -3.4026536e-001  6.7810118e-002
C022-008  1.4491554e-001 -3.7497500e-001  6.1654288e-002
C022-009  1.5514176e-001 -4.0762383e-001  5.5623144e-002
C022-010  1.6278146e-001 -4.3793941e-001  4.6723057e-002
C023-001  7.9927579e-002 -6.5545762e-001  3.8571529e-002
C023-002  7.6473668e-002 -6.8980861e-001  4.4318132e-002
C023-003  8.1124142e-002 -7.2424150e-001  4.3278873e-002
C023-004  8.3839491e-002 -7.5637394e-001  4.2565793e-002
C023-005  8.5712232e-002 -7.8654355e-001  4.1856673e-002
C023-006  8.6750180e-002 -8.1489855e-001  4.2055923e-002
C023-007  8.7310940e-002 -8.4155089e-001  4.3131080e-002
C023-008  8.8323198e-002 -8.6636335e-001  4.2135756e-002
C023-009  8.9151919e-002 -8.8939768e-001  4.0858869e-002
C023-010  9.0003096e-002 -9.1063035e-001  3.8616683e-002
C024-001  9.0003096e-002 -9.1063035e-001  3.8616683e-002
C024-002  1.3162054e-001 -9.0768117e-001  2.5627315e-002
C024-003  1.6227286e-001 -9.0432715e-001 -4.3568681e-003
C024-004  1.7137539e-001 -9.0033710e-001 -3.4442205e-002
C024-005  1.8039025e-001 -8.9944786e-001 -5.2875802e-002
C024-006  1.8046552e-001 -8.9991969e-001 -6.9797657e-002
C024-007  1.7179008e-001 -9.0210265e-001 -8.6399049e-002
C024-008  1.5036593e-001 -9.0577513e-001 -1.0470574e-001
C024-009  1.0811102e-001 -9.0734327e-001 -1.1546908e-001
C024-010  6.1576016e-002 -9.0886015e-001 -1.1507569e-001
C025-001  6.1576016e-002 -9.0886015e-001 -1.1507569e-001
C025-002  5.0055571e-002 -9.1380036e-001 -1.0281959e-001
C025-003  4.3317635e-002 -9.1636848e-001 -7.7739552e-002
C025-004  4.8845574e-002 -9.1425592e-001 -5.2532177e-002
C025-005  5.9182823e-002 -9.1099638e-001 -3.4260105e-002
C025-006  6.4812511e-002 -9.1024512e-001 -1.8362561e-002
C025-007  6.7298815e-002 -9.1112155e-001 -1.1960302e-003
C025-008  7.0441954e-002 -9.1206485e-001  1.6982235e-002
C025-009  7.8568362e-002 -9.1160637e-001  3.1182412e-002
C025-010  9.0003096e-002 -9.1063035e-001  3.8616683e-002
```
