## Appendix S1 revised for "Evolution of hind limb morphology of Titanosauriformes (Dinosauria, Sauropoda) analyzed via 3D Geometric Morphometrics reveals wide-gauge posture as an exaptation for gigantism": Jainosaurus_hindlimb.pts

```
Version 1.0
278
S0000         -0.50018954   1.1719162     0.013317481  
S0001         -0.43486023   1.2620639     0.048480272  
S0002         -0.1839242    1.2714883     0.053853154  
S0003         -0.044234805  1.0499076     0.027763247  
S0004         -0.014612556  0.87054932    0.016620159  
S0005         -0.22822332   0.81537092    -0.054347634 
S0006         -0.038541079  0.093594179   0.068468928  
S0007         0.017954312   0.079589538   0.011870503  
S0008         0.14785579    0.10342533    0.061529398  
S0009         0.14290732    0.10092383    -0.092877984 
S0010         0.015691757   0.087412737   -0.13355625  
S0011         -0.038527906  0.065225877   -0.090498328 
S0012         -0.14373481   0.13150057    -0.1086725   
S0013         -0.14537859   -0.085011482  0.11238621   
S0014         -0.011159062  -0.070154995  -0.1282084   
S0015         -0.08925128   -0.21444523   0.19429123   
S0016         -0.088143826  -0.36534238   0.11157298   
S0017         0.065302372   -0.77856612   0.029903747  
S0018         -0.0085639656 -0.83662856   0.0047436357 
S0019         0.028225943   -0.82358325   -0.051728249 
S0020         -0.16387558   -0.82412696   0.014934003  
S0021         0.065480411   -0.083270431  0.070414901  
S0022         0.097965285   -0.040899396  -0.074427664 
S0023         0.06292206    -0.28558114   0.061908126  
S0024         0.16842914    -0.38681301   0.034978867  
S0025         0.10054445    -0.68528962   0.012495875  
S0026         0.087120026   -0.87020373   0.021344543  
S0027         0.04569222    -0.86724555   -0.087296963 
S0028         -0.50018954   1.1719162     0.01331748   
S0029         -0.49327517   1.1739769     0.039558172  
S0030         -0.46873587   1.1804516     0.0620424    
S0031         -0.43996033   1.1897156     0.071420327  
S0032         -0.41568989   1.1975176     0.077515252  
S0033         -0.3931905    1.2043691     0.08112929   
S0034         -0.3711502    1.2103217     0.084069736  
S0035         -0.34872231   1.2156554     0.086557865  
S0036         -0.3256312    1.2206491     0.088191234  
S0037         -0.30210772   1.2255658     0.087255746  
S0038         -0.30210772   1.2255658     0.087255746  
S0039         -0.26013523   1.2402595     0.070045784  
S0040         -0.22915879   1.2480757     0.059572935  
S0041         -0.2025525    1.2606672     0.061696596  
S0042         -0.18724295   1.2691237     0.05759526   
S0043         -0.18395638   1.2715982     0.048830088  
S0044         -0.19229464   1.2683233     0.037307423  
S0045         -0.21153046   1.2610291     0.023624988  
S0046         -0.24226038   1.2483474     0.0076284893 
S0047         -0.28349435   1.2270107     -0.0044281087
S0048         -0.28349435   1.2270107     -0.0044281087
S0049         -0.31854329   1.2239769     -0.0046567367
S0050         -0.35175216   1.223557      -0.010237731 
S0051         -0.38107613   1.222597      -0.01635121  
S0052         -0.40655974   1.2205632     -0.022590738 
S0053         -0.4294306    1.2166575     -0.027747855 
S0054         -0.45213944   1.2099571     -0.030549899 
S0055         -0.4778443    1.1985531     -0.025261989 
S0056         -0.49650595   1.1840234     -0.0048928242
S0057         -0.50018954   1.1719162     0.01331748   
S0058         -0.18392414   1.2714884     0.05385321   
S0059         -0.16137373   1.2526828     0.049139351  
S0060         -0.14269954   1.2289836     0.043619856  
S0061         -0.12553419   1.2048327     0.039419036  
S0062         -0.10910122   1.180602      0.035952028  
S0063         -0.09541329   1.1549687     0.033898924  
S0064         -0.081704624  1.1294221     0.03181161   
S0065         -0.069691405  1.1029708     0.030305564  
S0066         -0.056997806  1.0765591     0.028636584  
S0067         -0.044234801  1.0499076     0.027763247  
S0068         -0.044234801  1.0499076     0.027763247  
S0069         -0.037665002  1.0331163     0.022979945  
S0070         -0.031421296  1.0156978     0.019034805  
S0071         -0.026075503  0.99742919    0.015952868  
S0072         -0.022709727  0.97808582    0.013933015  
S0073         -0.019346157  0.95816636    0.012685136  
S0074         -0.016755171  0.93745965    0.012323376  
S0075         -0.013745479  0.916053      0.012786812  
S0076         -0.013462311  0.89366841    0.014321804  
S0077         -0.014612443  0.87054932    0.01662017   
S0078         -0.15116057   0.49638864    -0.013359427 
S0079         -0.14117457   0.49598798    0.015461695  
S0080         -0.12003432   0.49885219    0.036526352  
S0081         -0.097791433  0.50280607    0.048827618  
S0082         -0.076462351  0.50693345    0.055563293  
S0083         -0.055238593  0.51105785    0.058876395  
S0084         -0.03244127   0.51542789    0.058940589  
S0085         -0.0047844658 0.52026224    0.05669491   
S0086         0.02570926    0.52689821    0.042798866  
S0087         0.039328698   0.53352046    0.01590417   
S0088         0.039328698   0.53352046    0.01590417   
S0089         0.031108484   0.52786446    -0.011489945 
S0090         0.0073454152  0.52145869    -0.031722043 
S0091         -0.017140143  0.51544088    -0.04204433  
S0092         -0.038638469  0.5105015     -0.048755996 
S0093         -0.059254024  0.50648743    -0.054549422 
S0094         -0.082464047  0.50279528    -0.060798701 
S0095         -0.11350019   0.49820435    -0.061676864 
S0096         -0.14196953   0.49467874    -0.039943721 
S0097         -0.15116057   0.49638864    -0.013359427 
S0098         -0.038541105  0.093594171   0.068468906  
S0099         -0.02744974   0.08779382    0.055439882  
S0100         -0.019216573  0.081437156   0.041863944  
S0101         -0.0087127239 0.079333276   0.022045193  
S0102         0.0080520539  0.079276793   0.012912418  
S0103         0.028721308   0.080006726   0.013107247  
S0104         0.05302776    0.08238852    0.018917989  
S0105         0.081444398   0.083625391   0.037090324  
S0106         0.11464647    0.089760832   0.053664397  
S0107         0.14785579    0.10342534    0.061529387  
S0108         0.14785579    0.10342534    0.061529387  
S0109         0.15257761    0.086295106   0.04753086   
S0110         0.15837026    0.073267072   0.03290388   
S0111         0.16079751    0.06512779    0.015727209  
S0112         0.15893742    0.060970414   -0.0014001048
S0113         0.15489621    0.060516942   -0.017738013 
S0114         0.15079507    0.064051121   -0.034197025 
S0115         0.14782429    0.071932189   -0.052003156 
S0116         0.14751655    0.084567122   -0.072980657 
S0117         0.14290732    0.10092383    -0.092877984 
S0118         0.14290732    0.10092383    -0.092877984 
S0119         0.13303068    0.084831245   -0.099190742 
S0120         0.12055798    0.072081566   -0.1032439   
S0121         0.10847592    0.063190378   -0.10820771  
S0122         0.096338831   0.058225118   -0.11433159  
S0123         0.083318442   0.057200223   -0.12108235  
S0124         0.068818256   0.060111351   -0.12780602  
S0125         0.052580927   0.066985436   -0.13413857  
S0126         0.034383785   0.076999731   -0.13766591  
S0127         0.015691759   0.08741273    -0.13355623  
S0128         0.015691759   0.08741273    -0.13355623  
S0129         0.0061529926  0.077149913   -0.12899485  
S0130         -0.0045885239 0.06698367    -0.11676048  
S0131         -0.015952861  0.062425952   -0.10186479  
S0132         -0.030302711  0.063165538   -0.093168736 
S0133         -0.047115088  0.068520248   -0.087962657 
S0134         -0.067053966  0.077844009   -0.087585866 
S0135         -0.097881489  0.089776933   -0.11024826  
S0136         -0.12303377   0.11020768    -0.11614944  
S0137         -0.14373484   0.1315006     -0.10867258  
S0138         -0.14373484   0.1315006     -0.10867258  
S0139         -0.16095625   0.099070936   -0.087815136 
S0140         -0.15857187   0.07335645    -0.053667556 
S0141         -0.15065379   0.057319559   -0.027387507 
S0142         -0.14334425   0.046514574   -0.0055344398
S0143         -0.13397813   0.040946253   0.014959282  
S0144         -0.118807     0.042520065   0.033868019  
S0145         -0.09747158   0.051237959   0.052329302  
S0146         -0.06734886   0.069655195   0.065873049  
S0147         -0.038541105  0.093594171   0.068468906  
S0148         -0.14537854   -0.085011534  0.11238617   
S0149         -0.088304199  -0.082222424  0.11376623   
S0150         -0.045760021  -0.080821216  0.10539568   
S0151         -0.012577524  -0.074522987  0.097603552  
S0152         0.013946998   -0.067936249  0.084488429  
S0153         0.032322429   -0.062864214  0.062279936  
S0154         0.037708268   -0.062093236  0.027324937  
S0155         0.040205315   -0.057502542  -0.017493522 
S0156         0.026769497   -0.057228632  -0.08385098  
S0157         -0.011159062  -0.070154995  -0.1282084   
S0158         -0.011159062  -0.070154995  -0.1282084   
S0159         -0.051363338  -0.068557017  -0.12488626  
S0160         -0.086799733  -0.068423532  -0.11135099  
S0161         -0.11269052   -0.069808006  -0.088650532 
S0162         -0.13015421   -0.072067268  -0.062135551 
S0163         -0.1460288    -0.07340581   -0.036005355 
S0164         -0.15867585   -0.074013382  -0.006023644 
S0165         -0.16644427   -0.073672727  0.030124858  
S0166         -0.16377999   -0.074724779  0.072739422  
S0167         -0.14537854   -0.085011534  0.11238617   
S0168         -0.14537854   -0.085011534  0.11238617   
S0169         -0.12893455   -0.11104999   0.14659479   
S0170         -0.11341941   -0.14010906   0.16726974   
S0171         -0.10197334   -0.16870999   0.18360598   
S0172         -0.092650555  -0.19918586   0.19395801   
S0173         -0.087433703  -0.2284831    0.18896502   
S0174         -0.08489874   -0.25834435   0.17614441   
S0175         -0.084347121  -0.289451     0.1557062    
S0176         -0.084812574  -0.32431293   0.1320418    
S0177         -0.088143826  -0.36534238   0.11157299   
S0178         0.065302469   -0.77856612   0.029903715  
S0179         0.046082903   -0.79807508   0.026472874  
S0180         0.015789265   -0.81237257   0.022284083  
S0181         -0.0024444172 -0.82275206   0.015232905  
S0182         -0.007646021  -0.83284378   0.0085753957 
S0183         -0.0079051442 -0.83965319   0.00056800887
S0184         -0.000490251  -0.84358835   -0.0089931143
S0185         0.010806282   -0.84203541   -0.021972042 
S0186         0.025330771   -0.83469868   -0.038402446 
S0187         0.028225979   -0.82358325   -0.05172826  
S0188         0.028225979   -0.82358325   -0.05172826  
S0189         0.0074449875  -0.83651716   -0.071160443 
S0190         -0.021629345  -0.84679377   -0.080852255 
S0191         -0.049364403  -0.85258931   -0.082849063 
S0192         -0.074392028  -0.85061479   -0.072706215 
S0193         -0.095676087  -0.85133368   -0.066306211 
S0194         -0.11493858   -0.84825224   -0.053222205 
S0195         -0.13497967   -0.84444302   -0.037528701 
S0196         -0.15359198   -0.83629799   -0.014459905 
S0197         -0.16387564   -0.82412696   0.014934007  
S0198         -0.16387564   -0.82412696   0.014934007  
S0199         -0.13847004   -0.83345044   0.046120901  
S0200         -0.10657337   -0.83914787   0.069500834  
S0201         -0.073457412  -0.83682007   0.079460539  
S0202         -0.046430286  -0.83518738   0.088183977  
S0203         -0.020627122  -0.83116108   0.091211922  
S0204         0.0069646151  -0.82801938   0.09270595   
S0205         0.032707211   -0.81524175   0.078818068  
S0206         0.052098833   -0.79700869   0.055529065  
S0207         0.065302469   -0.77856612   0.029903715  
S0208         0.065480411   -0.083270423  0.070414908  
S0209         0.087146893   -0.078389972  0.069279544  
S0210         0.10431235    -0.081026867  0.058270413  
S0211         0.11621644    -0.079440862  0.046877768  
S0212         0.12449914    -0.075191736  0.034253355  
S0213         0.12970617    -0.068599023  0.019614235  
S0214         0.12819055    -0.063567944  7.1996896e-05
S0215         0.12413154    -0.055015452  -0.021838997 
S0216         0.11668295    -0.042043649  -0.04936533  
S0217         0.097965308   -0.040899325  -0.074427716 
S0218         0.097965308   -0.040899325  -0.074427716 
S0219         0.087277234   -0.034932241  -0.06074455  
S0220         0.076007843   -0.039570484  -0.040165976 
S0221         0.068707541   -0.048043754  -0.021374345 
S0222         0.064792722   -0.056798577  -0.0052166162
S0223         0.062958337   -0.064669617  0.0094876038 
S0224         0.061642937   -0.070276566  0.024542434  
S0225         0.0620295     -0.076054767  0.039117295  
S0226         0.062139891   -0.078419104  0.055785641  
S0227         0.065480411   -0.083270423  0.070414908  
S0228         0.065480411   -0.083270423  0.070414908  
S0229         0.055127461   -0.098993331  0.081078798  
S0230         0.047485758   -0.11978487   0.087963283  
S0231         0.045476869   -0.14333452   0.088251069  
S0232         0.046238158   -0.16608736   0.085737698  
S0233         0.045878604   -0.18860082   0.084884815  
S0234         0.049258672   -0.21139352   0.079732813  
S0235         0.054282177   -0.2345901    0.072649844  
S0236         0.058365691   -0.25937131   0.067112245  
S0237         0.062922068   -0.28558114   0.061908111  
S0238         0.12757039    -0.072082005  0.0273335    
S0239         0.13117731    -0.092468798  0.036934301  
S0240         0.13189854    -0.12093943   0.041409291  
S0241         0.13045968    -0.15259935   0.041500736  
S0242         0.13043129    -0.18557672   0.040580485  
S0243         0.1303089     -0.2202694    0.037457183  
S0244         0.13817337    -0.25795853   0.038901169  
S0245         0.14681831    -0.29830894   0.038680885  
S0246         0.15779643    -0.34131989   0.038003013  
S0247         0.16842912    -0.38681301   0.034978855  
S0248         0.1005444     -0.68528962   0.012495962  
S0249         0.10056536    -0.70717847   0.015992032  
S0250         0.10105995    -0.7290327    0.017199341  
S0251         0.10087154    -0.75043905   0.017881466  
S0252         0.099963732   -0.77139378   0.018997075  
S0253         0.098456487   -0.79190928   0.018746769  
S0254         0.096366495   -0.81201118   0.018659031  
S0255         0.093806483   -0.83175951   0.019118957  
S0256         0.090765156   -0.85117221   0.020180304  
S0257         0.087120034   -0.87020373   0.021344423  
S0258         0.087120034   -0.87020373   0.021344423  
S0259         0.12164319    -0.87656581   0.0072168792 
S0260         0.14515777    -0.88034314   -0.014266105 
S0261         0.15627201    -0.88140452   -0.032623395 
S0262         0.15855922    -0.8812446    -0.046933129 
S0263         0.15603347    -0.88210851   -0.059411097 
S0264         0.14492103    -0.88262707   -0.071480863 
S0265         0.1215908     -0.88067442   -0.081552312 
S0266         0.087114558   -0.87713504   -0.089994058 
S0267         0.045692217   -0.86724555   -0.08729697  
S0268         0.045692217   -0.86724555   -0.08729697  
S0269         0.039994728   -0.87203431   -0.076548226 
S0270         0.038112909   -0.87412745   -0.061390545 
S0271         0.042212777   -0.8738786    -0.046808392 
S0272         0.047523558   -0.87369919   -0.034371119 
S0273         0.053436127   -0.87355936   -0.022952106 
S0274         0.059452556   -0.87346601   -0.011308057 
S0275         0.065621428   -0.87331992   0.0021185125 
S0276         0.074555799   -0.87233925   0.015551589  
S0277         0.087120034   -0.87020373   0.021344423  
```
