## Appendix S1 revised for "Evolution of hind limb morphology of Titanosauriformes (Dinosauria, Sauropoda) analyzed via 3D Geometric Morphometrics reveals wide-gauge posture as an exaptation for gigantism": Ligabuesaurus_hindlimb.pts

```
Version 1.0
278
S0000          -0.38408637    1.6492147      -0.0061588287 
S0001          -0.25261903    1.7352155      -0.016809702  
S0002          0.082241178    1.6441782      -0.0045762062 
S0003          0.14582825     1.3144662      0.031672478   
S0004          0.12252784     1.1282344      0.052283764   
S0005          -0.11852956    1.0220401      -0.081380129  
S0006          -0.11826885    0.082829326    0.12504077    
S0007          0.023373365    0.097423106    0.080960989   
S0008          0.19226861     0.073135644    0.1030705     
S0009          0.2265811      0.16108578     -0.082457066  
S0010          0.10639989     0.1816982      -0.17389345   
S0011          0.00082912296  0.11730987     -0.097484827  
S0012          -0.10623896    0.21518211     -0.19149637   
S0013          -0.12510717    -0.051601943   0.12165332    
S0014          0.0019578934   -0.078691483   -0.1558404    
S0015          -0.081133842   -0.19628593    0.15411019    
S0016          -0.089403987   -0.37682885    0.076126337   
S0017          0.086309254    -0.9995023     0.019500494   
S0018          0.0079670548   -1.0135438     -0.00360322   
S0019          0.011905208    -1.0305696     -0.053117275  
S0020          -0.20454288    -1.017812      0.025380127   
S0021          0.10349467     -0.15310071    0.18349576    
S0022          0.16273057     -0.045364857   0.0085998178  
S0023          0.050773621    -0.39817768    0.074357271   
S0024          0.13224369     -0.45696306    0.040010214   
S0025          0.072714202    -0.88129199    -0.0033800602 
S0026          0.041063145    -1.103977      0.0029803514  
S0027          0.081829071    -1.0955379     -0.17955279   
S0028          -0.38408631    1.6492147      -0.0061588329 
S0029          -0.36296183    1.6531464      0.026416086   
S0030          -0.3370235     1.6539198      0.05779516    
S0031          -0.30144614    1.6528333      0.078648351   
S0032          -0.26220578    1.651682       0.086646661   
S0033          -0.22180699    1.6487271      0.090789266   
S0034          -0.17852606    1.6442777      0.085312672   
S0035          -0.13164984    1.6363018      0.081832528   
S0036          -0.080419414   1.6257287      0.078398004   
S0037          -0.025284592   1.6146747      0.079290405   
S0038          -0.025284592   1.6146747      0.079290405   
S0039          0.019363277    1.6308818      0.069672547   
S0040          0.050882705    1.6394818      0.04690269    
S0041          0.068726644    1.6420753      0.025884463   
S0042          0.082461864    1.6460996      0.0054504233  
S0043          0.079577863    1.6414484      -0.014432441  
S0044          0.071278714    1.6368333      -0.037183966  
S0045          0.05493369     1.6302459      -0.064174443  
S0046          0.02627176     1.6185154      -0.092556432  
S0047          -0.017750716   1.598756       -0.11176628   
S0048          -0.017750716   1.598756       -0.11176628   
S0049          -0.060949083   1.6119362      -0.11236597   
S0050          -0.1011398     1.6239953      -0.11227319   
S0051          -0.14012039    1.6375428      -0.12271312   
S0052          -0.18096577    1.6481403      -0.12584735   
S0053          -0.22187078    1.6540514      -0.11517721   
S0054          -0.26822326    1.6604352      -0.10647187   
S0055          -0.32037252    1.6646681      -0.087426089  
S0056          -0.36350611    1.6610826      -0.048799958  
S0057          -0.38408631    1.6492147      -0.0061588329 
S0058          0.082241274    1.6441783      -0.0045762416 
S0059          0.089168161    1.6237407      0.0024549058  
S0060          0.090583727    1.5957569      0.010576148   
S0061          0.093307517    1.5650992      0.017317832   
S0062          0.099432647    1.5321183      0.022311503   
S0063          0.1088483      1.4961321      0.025903556   
S0064          0.1155652      1.4557651      0.029044015   
S0065          0.11661025     1.4114202      0.031307749   
S0066          0.13119195     1.364934       0.031761594   
S0067          0.14582822     1.3144662      0.031672474   
S0068          0.14582822     1.3144662      0.031672474   
S0069          0.14599763     1.2893392      0.035186742   
S0070          0.14275497     1.2653482      0.03821715    
S0071          0.13772546     1.2425706      0.040960524   
S0072          0.13508667     1.220798       0.043517601   
S0073          0.13372169     1.200021       0.045850966   
S0074          0.1306044      1.1804613      0.047848523   
S0075          0.12712581     1.162035       0.049520522   
S0076          0.12465321     1.1446091      0.050995164   
S0077          0.12252796     1.1282344      0.052283786   
S0078          -0.10224222    0.68629885     0.012347101   
S0079          -0.09675166    0.6824472      0.050987128   
S0080          -0.068167575   0.68129015     0.084527485   
S0081          -0.033456773   0.68017292     0.094687589   
S0082          -0.0079725506  0.67890596     0.086786911   
S0083          0.012268749    0.67924887     0.077853918   
S0084          0.034245204    0.68176299     0.071358263   
S0085          0.063059747    0.68640321     0.06733045    
S0086          0.099546365    0.69245023     0.060996536   
S0087          0.12426397     0.69930977     0.038973916   
S0088          0.12426397     0.69930977     0.038973916   
S0089          0.1131054      0.69762361     0.011130266   
S0090          0.079660192    0.69589454     -0.0076573901 
S0091          0.054244287    0.69420266     -0.019731294  
S0092          0.030836277    0.69270098     -0.02888833   
S0093          0.0072519854   0.69143099     -0.036933295  
S0094          -0.019947523   0.69028986     -0.043119788  
S0095          -0.05763343    0.68896711     -0.044345506  
S0096          -0.101623      0.68689835     -0.018991321  
S0097          -0.10224222    0.68629885     0.012347101   
S0098          -0.11826885    0.082829341    0.12504074    
S0099          -0.090263762   0.083544612    0.1176752     
S0100          -0.059386123   0.091533273    0.10040346    
S0101          -0.025129931   0.10271305     0.081712157   
S0102          0.0068735965   0.099846274    0.080212578   
S0103          0.040373471    0.094529822    0.08264561    
S0104          0.076271385    0.085588574    0.091760829   
S0105          0.1176685      0.073249333    0.11087081    
S0106          0.16074461     0.072513625    0.11505643    
S0107          0.19226854     0.073135674    0.10307037    
S0108          0.19226854     0.073135674    0.10307037    
S0109          0.2155038      0.075356923    0.083814241   
S0110          0.23122591     0.08051385     0.052482344   
S0111          0.23155475     0.091205679    0.021204155   
S0112          0.22731431     0.10332663     -0.0024821931 
S0113          0.22487843     0.11476531     -0.021506611  
S0114          0.22637774     0.12532492     -0.039346624  
S0115          0.2286467      0.13624318     -0.056123115  
S0116          0.22879383     0.14819095     -0.070582747  
S0117          0.22658135     0.1610858      -0.082457185  
S0118          0.22658135     0.1610858      -0.082457185  
S0119          0.21400782     0.14263697     -0.09333846   
S0120          0.19421057     0.12940463     -0.10067056   
S0121          0.17722824     0.12153608     -0.10902293   
S0122          0.1658031      0.11849787     -0.12014496   
S0123          0.15681639     0.12048911     -0.13335146   
S0124          0.14744651     0.12798527     -0.14777589   
S0125          0.13603647     0.14130428     -0.16237685   
S0126          0.12094464     0.15982728     -0.1720058    
S0127          0.10639986     0.18169814     -0.17389314   
S0128          0.10639986     0.18169814     -0.17389314   
S0129          0.086042546    0.15473059     -0.17124337   
S0130          0.063448288    0.13031363     -0.15328118   
S0131          0.038558144    0.11748952     -0.12390845   
S0132          0.012866051    0.11608602     -0.099350139  
S0133          -0.01062727    0.11965799     -0.10208912   
S0134          -0.030948743   0.12829402     -0.13392328   
S0135          -0.050508607   0.1490308      -0.17530148   
S0136          -0.076227427   0.18207495     -0.18847163   
S0137          -0.10623898    0.21518208     -0.19149628   
S0138          -0.10623898    0.21518208     -0.19149628   
S0139          -0.13519993    0.17113282     -0.18448153   
S0140          -0.15820876    0.13048343     -0.14711645   
S0141          -0.16556874    0.10295027     -0.10310562   
S0142          -0.16940229    0.082720861    -0.066427983  
S0143          -0.17510831    0.065025851    -0.033349242  
S0144          -0.17442267    0.054090619    0.0040615341  
S0145          -0.17114496    0.044805914    0.048551545   
S0146          -0.14713496    0.056120202    0.093914092   
S0147          -0.11826885    0.082829341    0.12504074    
S0148          -0.12510717    -0.051601939   0.12165333    
S0149          -0.063439168   -0.081874706   0.090312019   
S0150          0.0031112793   -0.056074776   0.08881624    
S0151          0.048175044    -0.057846073   0.064073972   
S0152          0.072907165    -0.064695187   0.037660342   
S0153          0.074939184    -0.074345149   0.015579762   
S0154          0.08695282     -0.071176656   -0.028641218  
S0155          0.075927578    -0.073378034   -0.07139498   
S0156          0.048973683    -0.076738954   -0.11755373   
S0157          0.0019579078   -0.07869149    -0.15584044   
S0158          0.0019579078   -0.07869149    -0.15584044   
S0159          -0.05468956    -0.070372246   -0.14557685   
S0160          -0.086372778   -0.058725093   -0.099888414  
S0161          -0.13141815    -0.054510184   -0.090764791  
S0162          -0.14430067    -0.050730776   -0.059069294  
S0163          -0.16741319    -0.047567673   -0.032788284  
S0164          -0.17869349    -0.044682175   0.00047833775 
S0165          -0.17960972    -0.040592466   0.041118469   
S0166          -0.16088526    -0.038642723   0.087037012   
S0167          -0.12510717    -0.051601939   0.12165333    
S0168          -0.12510717    -0.051601939   0.12165333    
S0169          -0.11113034    -0.079952173   0.1397047     
S0170          -0.097950839   -0.11257706    0.14600196    
S0171          -0.091392532   -0.14369045    0.15955074    
S0172          -0.083815865   -0.17851308    0.15699454    
S0173          -0.079451598   -0.21456219    0.15083793    
S0174          -0.079116024   -0.25365785    0.1437822     
S0175          -0.0788735     -0.29134244    0.12266733    
S0176          -0.082767867   -0.33226892    0.10070204    
S0177          -0.089403979   -0.376829      0.076126561   
S0178          0.086309209    -0.9995023     0.019500483   
S0179          0.076659054    -1.0089617     0.022017561   
S0180          0.047406018    -1.0088774     0.015118206   
S0181          0.022165587    -1.0065601     0.0057720058  
S0182          0.010623995    -1.0101382     -0.00056225067
S0183          0.007232029    -1.0182526     -0.0069276029 
S0184          0.010040379    -1.031245      -0.016619727  
S0185          0.010111256    -1.0386947     -0.032345839  
S0186          0.0094304997   -1.0389472     -0.048693147  
S0187          0.011905179    -1.0305694     -0.053117104  
S0188          0.011905179    -1.0305694     -0.053117104  
S0189          -0.021021552   -1.0382485     -0.075471438  
S0190          -0.056815486   -1.0537312     -0.1003489    
S0191          -0.088271022   -1.0574825     -0.10679925   
S0192          -0.11042391    -1.0529528     -0.10090332   
S0193          -0.12653719    -1.0461794     -0.088599861  
S0194          -0.14686355    -1.0423545     -0.072410233  
S0195          -0.17946956    -1.040338      -0.048531022  
S0196          -0.20072445    -1.0306128     -0.013683673  
S0197          -0.20454296    -1.017812      0.025380163   
S0198          -0.20454296    -1.017812      0.025380163   
S0199          -0.18462315    -1.0196643     0.057405878   
S0200          -0.1505314     -1.0232338     0.074342534   
S0201          -0.11627742    -1.027647      0.080414087   
S0202          -0.085908949   -1.0270038     0.086790867   
S0203          -0.054160517   -1.0229112     0.090493627   
S0204          -0.017338034   -1.0153948     0.093752936   
S0205          0.032132518    -1.0081457     0.095082246   
S0206          0.063501656    -1.0086179     0.056719702   
S0207          0.086309209    -0.9995023     0.019500483   
S0208          0.10349472     -0.15310071    0.1834957     
S0209          0.14175044     -0.14122546    0.18677275    
S0210          0.18276154     -0.12809603    0.17451115    
S0211          0.20955539     -0.11462395    0.15494488    
S0212          0.21484181     -0.10240044    0.13228956    
S0213          0.21585043     -0.091072127   0.11194512    
S0214          0.21672568     -0.07885474    0.089895755   
S0215          0.21204552     -0.064790756   0.063183099   
S0216          0.19486117     -0.049999304   0.032302801   
S0217          0.16273057     -0.045364875   0.0085998364  
S0218          0.16273057     -0.045364875   0.0085998364  
S0219          0.14562871     -0.03208223    0.021927293   
S0220          0.12894662     -0.038379483   0.049511399   
S0221          0.1194061      -0.054969076   0.074033335   
S0222          0.11353067     -0.071057044   0.093809195   
S0223          0.10836695     -0.084940486   0.11235931    
S0224          0.10323187     -0.098257035   0.13171683    
S0225          0.097246669    -0.11231257    0.15373214    
S0226          0.094897009    -0.1310946     0.17433503    
S0227          0.10349472     -0.15310071    0.1834957     
S0228          0.10349472     -0.15310071    0.1834957     
S0229          0.09278167     -0.18139979    0.17153859    
S0230          0.084863551    -0.20926061    0.1575051     
S0231          0.078381374    -0.23682947    0.14311375    
S0232          0.073353432    -0.26408836    0.12813506    
S0233          0.06533958     -0.29160428    0.11948633    
S0234          0.060966659    -0.31853369    0.10688768    
S0235          0.060763743    -0.34461573    0.087159462   
S0236          0.05656451     -0.37118563    0.076602563   
S0237          0.050773617    -0.39817768    0.074357286   
S0238          0.10349472     -0.15310071    0.1834957     
S0239          0.099071518    -0.17876647    0.17507519    
S0240          0.099759907    -0.20633797    0.16126797    
S0241          0.10161448     -0.23413531    0.14256261    
S0242          0.10365667     -0.26486328    0.12558697    
S0243          0.10606515     -0.2975044     0.10758238    
S0244          0.10801345     -0.33185524    0.087966897   
S0245          0.11170214     -0.37001917    0.070099883   
S0246          0.12432772     -0.41380689    0.05820328    
S0247          0.13224384     -0.45696309    0.040010296   
S0248          0.072714277    -0.88129193    -0.0033802353 
S0249          0.073506534    -0.90878403    -0.015754852  
S0250          0.069773354    -0.93714935    -0.01813912   
S0251          0.065778561    -0.96388042    -0.019436862  
S0252          0.063242406    -0.98949629    -0.021653533  
S0253          0.06043262     -1.0143178     -0.021984929  
S0254          0.056624539    -1.0381918     -0.019453002  
S0255          0.052091945    -1.0610919     -0.014458647  
S0256          0.045916624    -1.0827888     -0.0051178853 
S0257          0.041063104    -1.103977      0.0029804495  
S0258          0.041063104    -1.103977      0.0029804495  
S0259          0.094152689    -1.10095       0.0069514625  
S0260          0.14611113     -1.1013857     -0.014416141  
S0261          0.17196542     -1.0984834     -0.043179702  
S0262          0.17621863     -1.0928968     -0.067030728  
S0263          0.17582344     -1.090064      -0.087181643  
S0264          0.17129906     -1.0910556     -0.10918774   
S0265          0.15048403     -1.0901214     -0.129943     
S0266          0.12336666     -1.0939274     -0.15610515   
S0267          0.081829071    -1.0955379     -0.17955276   
S0268          0.081829071    -1.0955379     -0.17955276   
S0269          0.062211014    -1.1047121     -0.16684774   
S0270          0.047370516    -1.1074269     -0.14511211   
S0271          0.038570929    -1.1084162     -0.1226484    
S0272          0.033401757    -1.1091161     -0.10135815   
S0273          0.033918075    -1.1086602     -0.080950275  
S0274          0.03358018     -1.1086866     -0.061611321  
S0275          0.030264506    -1.1086658     -0.039869074  
S0276          0.031536076    -1.1068901     -0.015945757  
S0277          0.041063104    -1.103977      0.0029804495  
```
