## Appendix S1 revised for "Evolution of hind limb morphology of Titanosauriformes (Dinosauria, Sauropoda) analyzed via 3D Geometric Morphometrics reveals wide-gauge posture as an exaptation for gigantism": Lirainosaurus_hindlimb.pts

```
Version 1.0
278
S0000          -0.1963895     0.64945954     3.8027763e-05 
S0001          -0.15035938    0.6832695      -0.0058570504 
S0002          -0.034208491   0.65428782     -0.0010121763 
S0003          0.027103007    0.55038464     0.010649621   
S0004          0.032038748    0.45001382     0.01132375    
S0005          -0.075993657   0.4048484      -0.02641654   
S0006          -0.014535218   0.061338674    0.04706651    
S0007          0.025908276    0.053508095    0.018655062   
S0008          0.092597321    0.061061479    0.03109014    
S0009          0.092506468    0.061900899    -0.014364317  
S0010          0.040515929    0.058243707    -0.035986245  
S0011          0.0026594698   0.049789898    -0.015901387  
S0012          -0.057821721   0.086284749    -0.029648423  
S0013          -0.0068055093  -0.0070796609  0.038792133   
S0014          -0.027230322   -0.013555735   -0.069814011  
S0015          0.014338851    -0.077839389   0.080052972   
S0016          -0.0048329234  -0.14826244    0.048813939   
S0017          0.014782608    -0.3837423     0.0089505017  
S0018          -0.0026198626  -0.39769244    -0.0039683282 
S0019          -0.004168272   -0.39779323    -0.033947326  
S0020          -0.040075064   -0.39490286    0.0076065063  
S0021          0.034151971    -0.028392434   0.03599906    
S0022          0.036354065    -0.0077265799  -0.047961295  
S0023          0.020005316    -0.14093114    0.021572113   
S0024          0.048151016    -0.18992126    -0.0068741441 
S0025          0.025628388    -0.31241941    -0.0008431077 
S0026          0.025793344    -0.43236297    -0.01019934   
S0027          0.010141969    -0.43183354    -0.071650177  
S0028          -0.19638953    0.64945954     3.8028709e-05 
S0029          -0.19279259    0.65013814     0.010146576   
S0030          -0.17734675    0.65065259     0.018473918   
S0031          -0.16129231    0.65034342     0.020931374   
S0032          -0.14766701    0.64930469     0.018441007   
S0033          -0.13558307    0.64848101     0.017729482   
S0034          -0.12359831    0.6476804      0.017313      
S0035          -0.11153831    0.64675814     0.016147483   
S0036          -0.099243544   0.64580339     0.014824506   
S0037          -0.086822718   0.64486712     0.013634477   
S0038          -0.086822718   0.64486712     0.013634477   
S0039          -0.066793747   0.6486755      0.011507397   
S0040          -0.051137656   0.65196967     0.0090423524  
S0041          -0.039528314   0.655137       0.0057060178  
S0042          -0.034733418   0.65489697     0.001166752   
S0043          -0.034441117   0.65395319     -0.0033328941 
S0044          -0.037807323   0.65342009     -0.0087987194 
S0045          -0.046115737   0.65174931     -0.014989887  
S0046          -0.059364546   0.64895958     -0.021870995  
S0047          -0.077728167   0.64429164     -0.027904315  
S0048          -0.077728167   0.64429164     -0.027904315  
S0049          -0.091554135   0.64517152     -0.028751003  
S0050          -0.10507604    0.64673901     -0.029833443  
S0051          -0.1182854     0.64815533     -0.030134279  
S0052          -0.13118121    0.64930815     -0.0305735    
S0053          -0.14434306    0.6499778      -0.030675454  
S0054          -0.15926208    0.65006608     -0.031088782  
S0055          -0.17622761    0.64981687     -0.025383782  
S0056          -0.1913822     0.64968956     -0.013033825  
S0057          -0.19638953    0.64945954     3.8028709e-05 
S0058          -0.034208506   0.65428782     -0.0010121727 
S0059          -0.024005672   0.6450175      -0.0012877095 
S0060          -0.014919746   0.63465136     -0.0011421356 
S0061          -0.0075435052  0.62312782     -0.00015884449
S0062          -0.00081086316 0.61143243     0.0011445401  
S0063          0.0060602552   0.59990662     0.0024339245  
S0064          0.012243405    0.58801389     0.0040564425  
S0065          0.01737834     0.5756225      0.0059796935  
S0066          0.022308383    0.56308234     0.0080844443  
S0067          0.027103016    0.55038464     0.010649625   
S0068          0.027103016    0.55038464     0.010649625   
S0069          0.029589448    0.54019523     0.010279828   
S0070          0.030933196    0.52958566     0.0098244715  
S0071          0.032178022    0.51884377     0.0096026175  
S0072          0.033199731    0.50790316     0.0095269233  
S0073          0.03346445     0.49674383     0.0096164308  
S0074          0.03390744     0.48537281     0.0098171523  
S0075          0.033897884    0.47378024     0.010181542   
S0076          0.033503063    0.46197191     0.010723635   
S0077          0.032038718    0.45001382     0.011323743   
S0078          -0.049958259   0.26411298     0.0030162979  
S0079          -0.045496415   0.26345938     0.014487621   
S0080          -0.036839265   0.26348674     0.022981009   
S0081          -0.026212204   0.2639541      0.026517449   
S0082          -0.015695097   0.26458773     0.027437193   
S0083          -0.0047963536  0.26540485     0.027572164   
S0084          0.0075239334   0.26650888     0.026487576   
S0085          0.022184299    0.26796848     0.023607854   
S0086          0.038316302    0.26976517     0.016269326   
S0087          0.047667418    0.27146751     0.0026126136  
S0088          0.047667418    0.27146751     0.0026126136  
S0089          0.047406808    0.27125984     -0.0081877494 
S0090          0.035552163    0.27044204     -0.019202594  
S0091          0.015683137    0.26897496     -0.01573818   
S0092          0.0044013374   0.26811308     -0.016539378  
S0093          -0.0058962577  0.26733929     -0.019049855  
S0094          -0.017787565   0.2664077      -0.021254808  
S0095          -0.033715695   0.26501611     -0.020964412  
S0096          -0.048256338   0.26377484     -0.0093084471 
S0097          -0.049958259   0.26411298     0.0030162979  
S0098          -0.014535226   0.061338674    0.047066465   
S0099          -0.006605221   0.057499856    0.044439416   
S0100          0.0019910061   0.053942982    0.039392311   
S0101          0.010924906    0.052463781    0.03081046    
S0102          0.020308573    0.053349338    0.020669254   
S0103          0.0321794      0.053384066    0.018664077   
S0104          0.046780601    0.052659787    0.023914427   
S0105          0.063339144    0.053031724    0.032121874   
S0106          0.07893081     0.056559186    0.034487948   
S0107          0.092597328    0.061061479    0.031090155   
S0108          0.092597328    0.061061479    0.031090155   
S0109          0.096992046    0.054777049    0.027100548   
S0110          0.10121175     0.050101455    0.02337601    
S0111          0.10365246     0.047031894    0.018660618   
S0112          0.10419581     0.045512445    0.013726339   
S0113          0.10337982     0.045551915    0.0088087264  
S0114          0.10188006     0.047202811    0.0036581331  
S0115          0.099949956    0.050507717    -0.0020425562 
S0116          0.096925065    0.055419378    -0.0081176609 
S0117          0.092506453    0.061900899    -0.014364309  
S0118          0.092506453    0.061900899    -0.014364309  
S0119          0.088039048    0.05503431     -0.018357748  
S0120          0.081279434    0.049631067    -0.020198949  
S0121          0.075425543    0.04595558     -0.022631062  
S0122          0.06986697     0.043914296    -0.025357528  
S0123          0.064406686    0.04351034     -0.028350759  
S0124          0.058813669    0.044782948    -0.031347472  
S0125          0.052995864    0.047767479    -0.034146123  
S0126          0.046915155    0.052446656    -0.036429752  
S0127          0.040515929    0.058243711    -0.035986263  
S0128          0.040515929    0.058243711    -0.035986263  
S0129          0.033927079    0.052728284    -0.035564154  
S0130          0.02585174     0.048123106    -0.029467335  
S0131          0.017357824    0.046975672    -0.021555685  
S0132          0.007855569    0.048329636    -0.017071586  
S0133          -0.0029015692  0.051677443    -0.015586415  
S0134          -0.015608331   0.05634211     -0.019090381  
S0135          -0.030361399   0.063122019    -0.027677469  
S0136          -0.044715039   0.074069329    -0.032662474  
S0137          -0.057821725   0.086284749    -0.029648433  
S0138          -0.057821725   0.086284749    -0.029648433  
S0139          -0.065728284   0.069887139    -0.025632475  
S0140          -0.065828145   0.055575255    -0.011043681  
S0141          -0.060899053   0.045599744    0.00017213177 
S0142          -0.056341324   0.039362088    0.0090546682  
S0143          -0.051202234   0.036631972    0.017421102   
S0144          -0.045457561   0.037309077    0.026298277   
S0145          -0.039120004   0.041320514    0.037755553   
S0146          -0.027778396   0.049460243    0.046548981   
S0147          -0.014535226   0.061338674    0.047066465   
S0148          -0.0068055084  -0.0070796511  0.038792141   
S0149          -0.00058743823 -0.0093178358  0.027762286   
S0150          0.011263855    -0.0043576439  0.022099789   
S0151          0.012337664    -0.0058652349  0.010323586   
S0152          0.010221041    -0.0067425258  -0.0014970916 
S0153          0.010548999    -0.0072573922  -0.013516549  
S0154          0.0074047651   -0.0081426473  -0.027243823  
S0155          0.00085959211  -0.0087565091  -0.043599393  
S0156          -0.012548906   -0.0085635688  -0.062613726  
S0157          -0.027230328   -0.01355573    -0.069814026  
S0158          -0.027230328   -0.01355573    -0.069814026  
S0159          -0.036309212   -0.014084836   -0.057385277  
S0160          -0.039486706   -0.016189449   -0.041606579  
S0161          -0.04107286    -0.017052293   -0.027690178  
S0162          -0.040901046   -0.016995251   -0.014635378  
S0163          -0.03612503    -0.017235236   -0.0037075453 
S0164          -0.03130573    -0.016280193   0.0071500721  
S0165          -0.025785068   -0.013754822   0.018602492   
S0166          -0.018229285   -0.0088117784  0.030762609   
S0167          -0.0068055084  -0.0070796511  0.038792141   
S0168          -0.0068055084  -0.0070796511  0.038792141   
S0169          0.0015922304   -0.021575348   0.055556811   
S0170          0.0077320719   -0.038093954   0.066938877   
S0171          0.01198262     -0.053997245   0.075355865   
S0172          0.014002988    -0.06998457    0.079145774   
S0173          0.014051975    -0.08564081    0.079580449   
S0174          0.012066341    -0.10106634    0.076392166   
S0175          0.0078985691   -0.11607982    0.069143936   
S0176          0.0020554094   -0.13130145    0.059530627   
S0177          -0.0048329276  -0.14826243    0.048813928   
S0178          0.014782668    -0.38374233    0.0089504896  
S0179          0.011791907    -0.38951692    0.0068915482  
S0180          0.007854268    -0.39406705    0.0041877674  
S0181          0.0032788888   -0.39650515    0.0012590491  
S0182          -0.00088745821 -0.39746916    -0.0020570515 
S0183          -0.004088778   -0.39784223    -0.0060909637 
S0184          -0.0058269785  -0.39842591    -0.011361082  
S0185          -0.0015925851  -0.40197787    -0.021463504  
S0186          -0.0018179333  -0.40017891    -0.028315356  
S0187          -0.0041682771  -0.39779323    -0.033947323  
S0188          -0.0041682771  -0.39779323    -0.033947323  
S0189          -0.015777882   -0.39911065    -0.044950526  
S0190          -0.031245794   -0.40037307    -0.054279421  
S0191          -0.040238883   -0.40038475    -0.050751772  
S0192          -0.043908954   -0.40009174    -0.046879873  
S0193          -0.045964874   -0.39954081    -0.041650172  
S0194          -0.044755768   -0.39839223    -0.03383816   
S0195          -0.040668458   -0.39647704    -0.023847815  
S0196          -0.0402788     -0.39521223    -0.010741424  
S0197          -0.040075008   -0.39490283    0.0076064733  
S0198          -0.040075008   -0.39490283    0.0076064733  
S0199          -0.031703684   -0.39616519    0.018262809   
S0200          -0.020075805   -0.39524266    0.023214389   
S0201          -0.008738854   -0.39351603    0.023013581   
S0202          -0.001839275   -0.39279079    0.025852755   
S0203          0.0039000274   -0.39188829    0.027425893   
S0204          0.0087256311   -0.39013535    0.024925303   
S0205          0.012086243    -0.38831073    0.021482468   
S0206          0.014002156    -0.38612202    0.01611425    
S0207          0.014782668    -0.38374233    0.0089504896  
S0208          0.034151968    -0.028392438   0.035999045   
S0209          0.0419643      -0.023110205   0.029998176   
S0210          0.046092935    -0.019445566   0.019583205   
S0211          0.048633724    -0.016343661   0.0096565541  
S0212          0.049234293    -0.014014288   -5.5043136e-05
S0213          0.048420805    -0.012258324   -0.0094065741 
S0214          0.04753013     -0.010353219   -0.018817525  
S0215          0.04648428     -0.0081069833  -0.029087361  
S0216          0.042441331    -0.0072927764  -0.038983524  
S0217          0.036354054    -0.0077265934  -0.047961276  
S0218          0.036354054    -0.0077265934  -0.047961276  
S0219          0.032848537    -0.0026202113  -0.041713551  
S0220          0.027509373    -0.006117553   -0.027322046  
S0221          0.026141372    -0.010477888   -0.015251821  
S0222          0.026643805    -0.014420418   -0.0052350215 
S0223          0.027797109    -0.017888699   0.0035081427  
S0224          0.028758403    -0.020713596   0.011747762   
S0225          0.02948169     -0.022935214   0.020309955   
S0226          0.030938225    -0.024521286   0.031027779   
S0227          0.034151968    -0.028392438   0.035999045   
S0228          0.034151968    -0.028392438   0.035999045   
S0229          0.029807381    -0.037445806   0.039281834   
S0230          0.026229139    -0.047400292   0.041484591   
S0231          0.023259053    -0.058228575   0.042302258   
S0232          0.020784479    -0.06982819    0.041452907   
S0233          0.019133801    -0.082288496   0.039619185   
S0234          0.018100638    -0.095408283   0.035697367   
S0235          0.018209323    -0.10924903    0.029689007   
S0236          0.019583728    -0.12444502    0.024382096   
S0237          0.020005323    -0.14093114    0.0215721     
S0238          0.034151968    -0.028392438   0.035999045   
S0239          0.03639295     -0.052243043   0.032551199   
S0240          0.036636721    -0.075177871   0.024666976   
S0241          0.036814462    -0.096333444   0.017597951   
S0242          0.037740197    -0.11582916    0.012018117   
S0243          0.040132932    -0.13381422    0.0079623992  
S0244          0.042183977    -0.15021132    0.003739964   
S0245          0.044859234    -0.16504744    4.179345e-05  
S0246          0.046996742    -0.17826191    -0.0035966136 
S0247          0.048151042    -0.18992126    -0.0068741417 
S0248          0.025628369    -0.31241941    -0.00084306166
S0249          0.025665894    -0.32509276    -0.00076295849
S0250          0.025735384    -0.33792922    -0.00090278406
S0251          0.025823649    -0.3509402     -0.0014700596 
S0252          0.025895571    -0.36410615    -0.0027380071 
S0253          0.025902521    -0.37746811    -0.0034335488 
S0254          0.02582209     -0.3911545     -0.0036717132 
S0255          0.025545625    -0.405256      -0.0039734491 
S0256          0.025296126    -0.41927323    -0.0060315914 
S0257          0.025793344    -0.43236297    -0.01019934   
S0258          0.025793344    -0.43236297    -0.01019934   
S0259          0.035586242    -0.43428746    -0.019385099  
S0260          0.042969238    -0.43023553    -0.035622329  
S0261          0.045147844    -0.42741233    -0.047390088  
S0262          0.044926219    -0.42610478    -0.056102861  
S0263          0.042317912    -0.42565116    -0.062559657  
S0264          0.037518725    -0.4259347     -0.067011155  
S0265          0.031073989    -0.42722812    -0.070222206  
S0266          0.022160958    -0.42952406    -0.072476178  
S0267          0.010141969    -0.43183354    -0.071650177  
S0268          0.010141969    -0.43183354    -0.071650177  
S0269          0.0038634758   -0.4329825     -0.066161856  
S0270          0.000379954    -0.43209267    -0.055374749  
S0271          0.0016730642   -0.43025988    -0.045536503  
S0272          0.0054389946   -0.42877343    -0.038656909  
S0273          0.008906682    -0.42824525    -0.032899421  
S0274          0.012202589    -0.42843866    -0.027217042  
S0275          0.015509398    -0.4293749     -0.021032598  
S0276          0.02011909     -0.4306125     -0.015473951  
S0277          0.025793344    -0.43236297    -0.01019934   
```
