## Appendix S1 revised for "Evolution of hind limb morphology of Titanosauriformes (Dinosauria, Sauropoda) analyzed via 3D Geometric Morphometrics reveals wide-gauge posture as an exaptation for gigantism": Lohuecotitan_hindlimb.pts

```
Version 1.0
278
S0000          -0.35231173    0.93544269     0.0038545132  
S0001          -0.27571499    1.0012455      -0.0076920688 
S0002          -0.10871767    0.99236888     -0.0039435625 
S0003          -0.036177635   0.83432883     0.010791659   
S0004          -0.022775412   0.70437789     0.019507289   
S0005          -0.12665772    0.59730709     -0.053205967  
S0006          -0.048909679   0.099647559    0.09610641    
S0007          0.0093686879   0.074425064    0.045136571   
S0008          0.092250422    0.094846278    0.071469069   
S0009          0.11086738     0.1273368      -0.055905938  
S0010          0.029629707    0.12377885     -0.096742988  
S0011          -0.025426339   0.077843338    -0.053109407  
S0012          -0.1141535     0.14373672     -0.071773767  
S0013          -0.096799359   -0.037708789   0.021397233   
S0014          -0.06351921    -0.075800955   -0.13324916   
S0015          -0.025714338   -0.1488086     0.09043169    
S0016          -0.045201048   -0.25526604    0.053256094   
S0017          0.015575111    -0.58805037    0.042858601   
S0018          -0.027581811   -0.6373415     0.020402312   
S0019          -0.0060878992  -0.62893885    -0.010836769  
S0020          -0.12735246    -0.62864083    -0.016607851  
S0021          0.023231979    -0.05956316    0.039442301   
S0022          0.056739509    -0.048355758   -0.076889157  
S0023          0.015601367    -0.2045711     0.049050093   
S0024          0.062102228    -0.26667014    0.051876903   
S0025          0.03126049     -0.48655489    0.049092293   
S0026          0.054137409    -0.63729721    0.067716479   
S0027          0.04230988     -0.635674      -0.049770355  
S0028          -0.35231167    0.93544269     0.003854519   
S0029          -0.34819755    0.94050771     0.024357064   
S0030          -0.32490662    0.94384027     0.045125883   
S0031          -0.29903293    0.94367456     0.052055456   
S0032          -0.27817631    0.94362915     0.051737979   
S0033          -0.2591452     0.94447917     0.048156694   
S0034          -0.23914266    0.94678712     0.044508304   
S0035          -0.21756788    0.94999647     0.039463602   
S0036          -0.19356498    0.95502764     0.036368806   
S0037          -0.16868126    0.96194512     0.034782391   
S0038          -0.16868126    0.96194512     0.034782391   
S0039          -0.14388245    0.97389728     0.026949603   
S0040          -0.12617369    0.98207343     0.018195147   
S0041          -0.11471806    0.9878298      0.0097421752  
S0042          -0.10912346    0.99155426     0.00088011107 
S0043          -0.11009518    0.99222726     -0.0090280203 
S0044          -0.11676808    0.99123305     -0.020624883  
S0045          -0.13041769    0.98707551     -0.034861192  
S0046          -0.15310949    0.97655356     -0.048991129  
S0047          -0.18257113    0.96058929     -0.054721527  
S0048          -0.18257113    0.96058929     -0.054721527  
S0049          -0.20109282    0.95480913     -0.052751258  
S0050          -0.22080196    0.94970626     -0.04708878   
S0051          -0.2395902     0.94583201     -0.045246132  
S0052          -0.25699067    0.94295043     -0.046970613  
S0053          -0.27469662    0.9409436      -0.049575087  
S0054          -0.2959466     0.94015467     -0.052125357  
S0055          -0.32436094    0.94023579     -0.045583174  
S0056          -0.34524947    0.9382233      -0.019150497  
S0057          -0.35231167    0.93544269     0.003854519   
S0058          -0.10871767    0.99236888     -0.0039435625 
S0059          -0.099420175   0.97447515     -0.0013204503 
S0060          -0.091762081   0.95567918     0.0012137861  
S0061          -0.081808649   0.9388954      0.003192324   
S0062          -0.072964184   0.9214592      0.0050073969  
S0063          -0.065766208   0.90356064     0.0067638257  
S0064          -0.058815133   0.88586837     0.0082281195  
S0065          -0.051828977   0.86838502     0.0093528097  
S0066          -0.043014772   0.85154253     0.010141127   
S0067          -0.036177725   0.83432883     0.010791654   
S0068          -0.036177725   0.83432883     0.010791654   
S0069          -0.032911215   0.82053357     0.012798287   
S0070          -0.031186318   0.80628133     0.014474864   
S0071          -0.030118007   0.79193294     0.015882928   
S0072          -0.028312888   0.777592       0.01710205    
S0073          -0.027887359   0.76312912     0.018009327   
S0074          -0.026508855   0.7485972      0.018737627   
S0075          -0.02521684    0.73395568     0.019228026   
S0076          -0.023828825   0.71921432     0.019493384   
S0077          -0.022775421   0.70437789     0.019507289   
S0078          -0.10727663    0.4115628      -0.0033626491 
S0079          -0.10537101    0.417992       0.019162906   
S0080          -0.090285227   0.4257507      0.036593594   
S0081          -0.073874533   0.4325166      0.04530156    
S0082          -0.0597611     0.43731415     0.050316125   
S0083          -0.046311919   0.44043198     0.052713536   
S0084          -0.032419901   0.44211161     0.052098356   
S0085          -0.017157771   0.44251665     0.048615187   
S0086          -0.00034479215 0.44177815     0.040268481   
S0087          0.012563666    0.4390679      0.024285467   
S0088          0.012563666    0.4390679      0.024285467   
S0089          0.014680516    0.44101384     0.0037520891  
S0090          0.00085061416  0.43978545     -0.015949514  
S0091          -0.016314257   0.43727401     -0.024365008  
S0092          -0.030850798   0.43457881     -0.027908873  
S0093          -0.044387572   0.43147692     -0.030118449  
S0094          -0.059189845   0.42756626     -0.031917568  
S0095          -0.078653976   0.42217016     -0.0331176    
S0096          -0.098917559   0.41595504     -0.022330375  
S0097          -0.10727663    0.4115628      -0.0033626491 
S0098          -0.048909683   0.099647552    0.09610644    
S0099          -0.040183026   0.08467254     0.090468325   
S0100          -0.0286566     0.073616661    0.078615524   
S0101          -0.012502235   0.079164311    0.051687721   
S0102          0.0017596612   0.07562954     0.046187058   
S0103          0.017347187    0.073633902    0.045237739   
S0104          0.034631349    0.073494181    0.049035631   
S0105          0.054356523    0.075511828    0.058608696   
S0106          0.076867908    0.082005389    0.07234703    
S0107          0.092250414    0.094846278    0.071469054   
S0108          0.092250414    0.094846278    0.071469054   
S0109          0.10845785     0.078927636    0.059421625   
S0110          0.12152641     0.066750847    0.041522827   
S0111          0.12405456     0.062854759    0.021701384   
S0112          0.12269363     0.064544745    0.005832199   
S0113          0.12140184     0.069576919    -0.0074642235 
S0114          0.12052057     0.077762991    -0.0200192    
S0115          0.12022289     0.08952973     -0.033224296  
S0116          0.11912571     0.10616193     -0.047152277  
S0117          0.11086738     0.1273368      -0.055905942  
S0118          0.11086738     0.1273368      -0.055905942  
S0119          0.10144158     0.10718545     -0.059247442  
S0120          0.091108449    0.091994353    -0.061955255  
S0121          0.082338072    0.081839167    -0.066280037  
S0122          0.074127004    0.076528385    -0.071340099  
S0123          0.066547871    0.076143175    -0.077591732  
S0124          0.058668405    0.080930017    -0.084647544  
S0125          0.049969114    0.091311723    -0.092918292  
S0126          0.039240617    0.10717944     -0.10018916   
S0127          0.029629696    0.12377887     -0.096743032  
S0128          0.029629696    0.12377887     -0.096743032  
S0129          0.019028522    0.105699       -0.091006815  
S0130          0.0086906655   0.089533657    -0.078853317  
S0131          -0.0032487742  0.081126034    -0.057807628  
S0132          -0.017619429   0.07777603     -0.053233352  
S0133          -0.033670876   0.079245046    -0.053771067  
S0134          -0.05201092    0.085016549    -0.063477479  
S0135          -0.073586337   0.097514905    -0.078587681  
S0136          -0.095297292   0.11932153     -0.078936279  
S0137          -0.1141535     0.14373672     -0.071773745  
S0138          -0.1141535     0.14373672     -0.071773745  
S0139          -0.13038619    0.11290517     -0.067701541  
S0140          -0.13430753    0.085904196    -0.045370106  
S0141          -0.12765077    0.066847123    -0.026024025  
S0142          -0.12060699    0.055245407    -0.0089139529 
S0143          -0.10907012    0.051150434    0.0064740228  
S0144          -0.094351351   0.054424945    0.020678766   
S0145          -0.085545175   0.061929468    0.047540549   
S0146          -0.073000424   0.075116724    0.081239276   
S0147          -0.048909683   0.099647552    0.09610644    
S0148          -0.096799359   -0.037708789   0.021397233   
S0149          -0.060956832   -0.04276967    0.016195443   
S0150          -0.033899151   -0.04604502    0.009530467   
S0151          -0.015390869   -0.050371602   -0.0012179371 
S0152          -0.0028520606  -0.052088097   -0.012310929  
S0153          0.0065265242   -0.049753115   -0.024124071  
S0154          0.0040896786   -0.053145543   -0.045950476  
S0155          -0.0079766363  -0.058629081   -0.074241139  
S0156          -0.029216943   -0.065489918   -0.1089829    
S0157          -0.06351921    -0.075800955   -0.13324918   
S0158          -0.06351921    -0.075800955   -0.13324918   
S0159          -0.081131503   -0.067088604   -0.12664397   
S0160          -0.093782917   -0.059808757   -0.11770751   
S0161          -0.10430267    -0.053229883   -0.10775049   
S0162          -0.11552966    -0.046441864   -0.095436357  
S0163          -0.11736846    -0.042911813   -0.077880286  
S0164          -0.11994414    -0.038635846   -0.057396431  
S0165          -0.11926537    -0.034306578   -0.032370791  
S0166          -0.11098375    -0.032682359   -0.0044930195 
S0167          -0.096799359   -0.037708789   0.021397233   
S0168          -0.096799359   -0.037708789   0.021397233   
S0169          -0.073294669   -0.061985813   0.047138665   
S0170          -0.054023281   -0.087436505   0.065752737   
S0171          -0.039314307   -0.11221088    0.079614215   
S0172          -0.028931068   -0.13660932    0.089431956   
S0173          -0.024147531   -0.16067486    0.087958194   
S0174          -0.025489043   -0.18301298    0.077181391   
S0175          -0.030271232   -0.20529422    0.067678586   
S0176          -0.037373662   -0.22901067    0.059508033   
S0177          -0.04520103    -0.25526604    0.053256135   
S0178          0.015575152    -0.58805037    0.042858619   
S0179          0.011634841    -0.60416657    0.044272926   
S0180          -0.00055215601 -0.62030369    0.039514005   
S0181          -0.016521655   -0.62933159    0.030752001   
S0182          -0.026083894   -0.63464183    0.023282917   
S0183          -0.027793543   -0.63971931    0.017613191   
S0184          -0.024235072   -0.64363176    0.012192673   
S0185          -0.017939162   -0.64400363    0.0058497777  
S0186          -0.011686539   -0.63875365    -0.0020152698 
S0187          -0.0060878922  -0.62893885    -0.010836768  
S0188          -0.0060878922  -0.62893885    -0.010836768  
S0189          -0.016418388   -0.64061332    -0.020135837  
S0190          -0.025814833   -0.64975148    -0.02624787   
S0191          -0.034867294   -0.65705121    -0.031509794  
S0192          -0.045371499   -0.6618132     -0.035960697  
S0193          -0.05827247    -0.6633184     -0.038616106  
S0194          -0.073940441   -0.66160411    -0.039185591  
S0195          -0.092315473   -0.65534562    -0.035530496  
S0196          -0.11153223    -0.64422345    -0.027353559  
S0197          -0.12735246    -0.62864083    -0.016607851  
S0198          -0.12735246    -0.62864083    -0.016607851  
S0199          -0.1183392     -0.62862957    0.0080000935  
S0200          -0.10421877    -0.62665087    0.028015321   
S0201          -0.087187633   -0.6235584     0.041117109   
S0202          -0.072249867   -0.6200124     0.051955231   
S0203          -0.05672526    -0.61549407    0.059345778   
S0204          -0.039972775   -0.60989684    0.062900826   
S0205          -0.021722745   -0.60330588    0.061394677   
S0206          -0.0013908511  -0.59541827    0.056242608   
S0207          0.015575152    -0.58805037    0.042858619   
S0208          0.023231965    -0.05956313    0.039442323   
S0209          0.04537636     -0.051129282   0.041865688   
S0210          0.07346797     -0.049827389   0.036575992   
S0211          0.080427893    -0.057249714   0.018428598   
S0212          0.081189141    -0.059149303   0.0039929301  
S0213          0.081887074    -0.058393724   -0.0092113353 
S0214          0.082946673    -0.056484275   -0.023854846  
S0215          0.083337449    -0.053474538   -0.042462625  
S0216          0.074394621    -0.050081484   -0.06259419   
S0217          0.056739502    -0.048355766   -0.076889135  
S0218          0.056739502    -0.048355766   -0.076889135  
S0219          0.047290623    -0.039590985   -0.074134186  
S0220          0.031043043    -0.036016978   -0.054066397  
S0221          0.02853637     -0.043055862   -0.027633535  
S0222          0.030515509    -0.049589325   -0.0095869098 
S0223          0.028351076    -0.051957205   0.0034601334  
S0224          0.024474757    -0.052623592   0.015010202   
S0225          0.021627564    -0.053332143   0.025475662   
S0226          0.021991208    -0.056126535   0.033502884   
S0227          0.023231965    -0.05956313    0.039442323   
S0228          0.023231965    -0.05956313    0.039442323   
S0229          0.019752081    -0.073744096   0.046169244   
S0230          0.018842459    -0.092812225   0.04690633    
S0231          0.017643066    -0.1108538     0.046401139   
S0232          0.016424458    -0.12773907    0.045989152   
S0233          0.01553516     -0.14388578    0.046359852   
S0234          0.015041913    -0.15961808    0.047349192   
S0235          0.014845042    -0.17501254    0.048530128   
S0236          0.014956341    -0.18999563    0.049132466   
S0237          0.015601361    -0.2045711     0.049050104   
S0238          0.023231965    -0.05956313    0.039442323   
S0239          0.031641986    -0.082731009   0.047404777   
S0240          0.042623632    -0.11325762    0.047268897   
S0241          0.051185664    -0.14145991    0.047012657   
S0242          0.053791616    -0.16739884    0.043060567   
S0243          0.054576583    -0.19034681    0.041033719   
S0244          0.055867493    -0.21148367    0.041595135   
S0245          0.059033066    -0.23145606    0.04477492    
S0246          0.061358765    -0.24991438    0.048329394   
S0247          0.062102247    -0.26667014    0.051876914   
S0248          0.031260464    -0.48655489    0.049092375   
S0249          0.033566106    -0.50783736    0.052603338   
S0250          0.036016311    -0.52801925    0.055471011   
S0251          0.038527567    -0.5470646     0.057935379   
S0252          0.041003343    -0.56494474    0.060434815   
S0253          0.043617994    -0.58172423    0.062079675   
S0254          0.046303026    -0.59741914    0.062915467   
S0255          0.04890953     -0.61196327    0.063957788   
S0256          0.051485088    -0.62529773    0.065470703   
S0257          0.054137409    -0.63729721    0.067716502   
S0258          0.054137409    -0.63729721    0.067716502   
S0259          0.072395764    -0.63415766    0.057619665   
S0260          0.083122037    -0.63218474    0.042575974   
S0261          0.090208411    -0.63052642    0.030010393   
S0262          0.094998546    -0.62978619    0.017563248   
S0263          0.093987241    -0.62965751    0.0044438122  
S0264          0.087373897    -0.63002068    -0.0085745146 
S0265          0.079670489    -0.63197845    -0.024173161  
S0266          0.064263858    -0.63407063    -0.039197333  
S0267          0.042309873    -0.635674      -0.049770325  
S0268          0.042309873    -0.635674      -0.049770325  
S0269          0.030448947    -0.64607328    -0.04786063   
S0270          0.019627731    -0.6499384     -0.028898861  
S0271          0.01715255     -0.64599514    -0.010731589  
S0272          0.017941289    -0.64297169    0.0031917801  
S0273          0.021149823    -0.64073539    0.015413892   
S0274          0.02531551     -0.64047921    0.028140752   
S0275          0.031031603    -0.64099061    0.042865887   
S0276          0.038930453    -0.64071816    0.063875206   
S0277          0.054137409    -0.63729721    0.067716502   
```
