## Appendix S1 revised for "Evolution of hind limb morphology of Titanosauriformes (Dinosauria, Sauropoda) analyzed via 3D Geometric Morphometrics reveals wide-gauge posture as an exaptation for gigantism": Magyarosaurus_hindlimb.pts

```
Version 1.0
278
S0000                 -0.098339086995733    0.337956699827154     0.0312069081312697   
S0001                 -0.0702539379999644   0.370646599999868     0.0341426730000184   
S0002                 0.0313698944813857    0.348284041249005     0.0390291173118465   
S0003                 0.0557780213464912    0.28997505027068      0.0560380520793483   
S0004                 0.0573146254673891    0.232789869988931     0.0631119601459266   
S0005                 -0.010314762999976    0.190852699999904     0.0323589440000146   
S0006                 0.00993368638674099   -0.0601250825781352   0.0999328795881232   
S0007                 0.0408141310000045    -0.0728572530000573   0.0834276080000101   
S0008                 0.083816545459459     -0.0701690872032894   0.0909416167723703   
S0009                 0.0792693418595245    -0.0737937872374919   0.0276711841630094   
S0010                 0.0428156410254055    -0.0790406014001625   0.00784091552882505  
S0011                 0.0152918700000057    -0.0967947240000544   0.0353677870000089   
S0012                 -0.0124114389505818   -0.0711948548990183   0.00163546164566056  
S0013                 0.0151110867955151    -0.140971111062714    0.112294734525229    
S0014                 0.0294466111853285    -0.1497938870674      0.0395609926346583   
S0015                 0.030748360000003     -0.188469690000043    0.113842530000005    
S0016                 0.023731764025999     -0.221796378597744    0.102237037316973    
S0017                 0.0595460240000018    -0.36486542000002     0.102509390000007    
S0018                 0.0389759240000021    -0.352890190000019    0.083759271000008    
S0019                 0.0395353193786414    -0.351314213613014    0.0717779012998177   
S0020                 -0.00276750294073686  -0.355278541836052    0.0873444142443006   
S0021                 0.0593643006324156    -0.151065987226607    0.104790722617122    
S0022                 0.0653452878101451    -0.152340653005197    0.0685424238718204   
S0023                 0.060452801716707     -0.200320592537763    0.110358969993144    
S0024                 0.0765881790423695    -0.199444569635027    0.103625314319453    
S0025                 0.06645696992866      -0.309826671137152    0.0928386267195003   
S0026                 0.0711836529530547    -0.353972819631213    0.0929838126844321   
S0027                 0.0510974375381574    -0.354309441100011    0.0616114712897712   
S0028                 -0.0983390780020744   0.337956700086233     0.0312069049343906   
S0029                 -0.0976826179999606   0.340960619999874     0.0410134640000196   
S0030                 -0.0936420559999636   0.344349289999875     0.0497384220000178   
S0031                 -0.086491830999963    0.347104579999872     0.0557583640000202   
S0032                 -0.0776563959999616   0.348858569999874     0.0593990870000197   
S0033                 -0.0673920879999631   0.349766939999882     0.0610926750000154   
S0034                 -0.0555870909999639   0.348461059999875     0.0580825540000191   
S0035                 -0.0425594639999634   0.349169049999879     0.0586300940000188   
S0036                 -0.0268594749999639   0.351483789999881     0.0612363890000184   
S0037                 -0.00918412489996464  0.352075249999881     0.0598619950000188   
S0038                 -0.00918412489996464  0.352075249999881     0.0598619950000188   
S0039                 0.00580522370003525   0.350432489999881     0.0553235000000176   
S0040                 0.0175525810000357    0.349561599999885     0.0513212350000184   
S0041                 0.0270744770000343    0.350215789999884     0.0472006160000184   
S0042                 0.0309357350000346    0.348953749999886     0.0417853780000157   
S0043                 0.0307605100000362    0.347553789999883     0.0362915360000241   
S0044                 0.0287701360000362    0.347867459999883     0.0296762640000218   
S0045                 0.0217166040000336    0.347100019999884     0.0230317660000208   
S0046                 0.0100771420000361    0.346111209999886     0.0192432780000203   
S0047                 -0.00352443709996389  0.345949769999884     0.00926894420002083  
S0048                 -0.00352443709996389  0.345949769999884     0.00926894420002083  
S0049                 -0.0161088559999642   0.346584859999882     0.0138917570000204   
S0050                 -0.0289267339999633   0.34658753999988      0.0176714810000198   
S0051                 -0.0403587329999641   0.345773489999878     0.0173622030000205   
S0052                 -0.0502890499999639   0.344298389999876     0.0139183140000196   
S0053                 -0.0602804649999639   0.342705249999874     0.0124294330000211   
S0054                 -0.0709908599999636   0.340771349999876     0.0129008310000192   
S0055                 -0.0846652539999628   0.337098779999875     0.0131201190000193   
S0056                 -0.0954108159999629   0.336441839999874     0.0230022310000222   
S0057                 -0.0983390780020744   0.337956700086233     0.0312069049343906   
S0058                 0.0313698955186808    0.348284038750764     0.0390291246881972   
S0059                 0.0358389840000342    0.342316899999885     0.0415708870000199   
S0060                 0.0399986210000345    0.336285109999887     0.0439457930000192   
S0061                 0.0430231470000343    0.329657819999886     0.0462098080000177   
S0062                 0.0458944290000322    0.323143569999887     0.0482805000000174   
S0063                 0.0490859560000322    0.316916669999888     0.050143890000017    
S0064                 0.0509166010000317    0.310123949999887     0.0518915620000181   
S0065                 0.052311458000031     0.303278059999889     0.053476620000016    
S0066                 0.0540676790000301    0.296637239999891     0.0548552980000163   
S0067                 0.0557780148267987    0.289975049864496     0.0560380519603481   
S0068                 0.0557780148267987    0.289975049864496     0.0560380519603481   
S0069                 0.0578467440000295    0.282768489999892     0.0573556760000154   
S0070                 0.0589945470000281    0.275619059999893     0.0585949270000141   
S0071                 0.0592218040000276    0.268594379999894     0.0597247560000143   
S0072                 0.0589165840000269    0.261822549999895     0.0606912710000133   
S0073                 0.0589131530000281    0.255431829999895     0.0614877270000134   
S0074                 0.058353119000026     0.249307589999897     0.062092274000013    
S0075                 0.0579505080000261    0.243517279999897     0.0625431090000131   
S0076                 0.0576057660000246    0.238021789999896     0.062868878000014    
S0077                 0.0573146315326598    0.232789870010862     0.0631119618541031   
S0078                 -0.00176615479998304  0.0817260439999166    0.0650339720000115   
S0079                 0.00265371400001755   0.0837343709999174    0.0744865610000107   
S0080                 0.0104531480000167    0.0854485999999179    0.0808616210000092   
S0081                 0.0181824840000167    0.0868436839999168    0.0845828950000106   
S0082                 0.0254591830000157    0.0879842559999163    0.0865491930000113   
S0083                 0.032570258000016     0.0888527559999142    0.0865211860000119   
S0084                 0.0396492850000165    0.0895115139999161    0.0851588850000111   
S0085                 0.0470892820000162    0.0899840969999187    0.0825164470000088   
S0086                 0.0552120620000162    0.0902547989999164    0.0781751570000112   
S0087                 0.0617033320000162    0.0900260059999172    0.070332542000011    
S0088                 0.0617033320000162    0.0900260059999172    0.070332542000011    
S0089                 0.0627138390000155    0.0895378139999203    0.0603656960000101   
S0090                 0.0541033300000167    0.0883442909999191    0.0511390900000116   
S0091                 0.0440521650000163    0.0875043419999194    0.0488470080000109   
S0092                 0.0370364930000171    0.0866475029999203    0.0467202890000104   
S0093                 0.0301710810000171    0.0856558229999205    0.0451907440000101   
S0094                 0.0223483440000171    0.0845376249999202    0.0448283780000107   
S0095                 0.0120019640000168    0.08329977799992      0.0460704750000106   
S0096                 -0.000124505719982685 0.0823773669999186    0.0538467470000114   
S0097                 -0.00176615479998304  0.0817260439999166    0.0650339720000115   
S0098                 0.00993367915663996   -0.0601250832110239   0.0999328567059567   
S0099                 0.0157336090000038    -0.0650041250000585   0.0980800759999999   
S0100                 0.0219305490000056    -0.0688821520000581   0.0932470630000125   
S0101                 0.0290107240000061    -0.0711206420000575   0.0880911800000116   
S0102                 0.0367842880000047    -0.0722045150000566   0.0840763000000092   
S0103                 0.0449875410000053    -0.0734447990000557   0.0833273750000073   
S0104                 0.0539264870000062    -0.0744817260000555   0.0850541140000054   
S0105                 0.0637677910000051    -0.0742193980000549   0.0873555240000046   
S0106                 0.0752855610000038    -0.0731459930000548   0.0925890950000025   
S0107                 0.0838165497702781    -0.0701690823984414   0.0909416186138257   
S0108                 0.0838165497702781    -0.0701690823984414   0.0909416186138257   
S0109                 0.0886093750000039    -0.0757556110000552   0.086236723000005    
S0110                 0.0915468110000028    -0.0796979960000549   0.0802951600000075   
S0111                 0.093184873000003     -0.0821640490000548   0.0740337970000079   
S0112                 0.0941997240000028    -0.0840893310000539   0.0677879450000067   
S0113                 0.094562158000003     -0.0854520200000549   0.0610181800000068   
S0114                 0.0937059890000044    -0.0853032400000543   0.0532344470000055   
S0115                 0.0882220790000042    -0.0813023970000565   0.0456972870000073   
S0116                 0.0859502180000086    -0.078607894000056    0.035944149000002    
S0117                 0.0792693530702351    -0.0737937893813415   0.0276711709185185   
S0118                 0.0792693530702351    -0.0737937893813416   0.0276711709185185   
S0119                 0.0787853750000137    -0.0797647830000558   0.0273685639999969   
S0120                 0.0765193700000046    -0.0847153440000556   0.027582332000006    
S0121                 0.0727442280000039    -0.0883441120000555   0.0281699580000071   
S0122                 0.0696141940000037    -0.0902964400000553   0.0264320350000075   
S0123                 0.065922797000004     -0.0908139570000562   0.0237193850000084   
S0124                 0.0622028220000037    -0.0895645840000557   0.0187026950000076   
S0125                 0.0567638460000049    -0.0869358930000564   0.0142934370000074   
S0126                 0.0502750690000048    -0.0827958140000569   0.00952775780001248  
S0127                 0.0428156409873065    -0.0790406023000068   0.00784093653559712  
S0128                 0.0428156409873065    -0.0790406023000068   0.00784093653559715  
S0129                 0.0371394980000051    -0.0838837470000571   0.0101896110000131   
S0130                 0.0311464290000055    -0.0910969380000559   0.0202808270000059   
S0131                 0.0247163570000057    -0.0955475270000557   0.030608797000006    
S0132                 0.0183879730000064    -0.096961074000055    0.0350833160000076   
S0133                 0.0124812590000059    -0.0960967760000551   0.0326942990000097   
S0134                 0.00708080360000517   -0.0928811730000569   0.0241304260000101   
S0135                 0.00112277150000629   -0.0871433470000579   0.0167369340000111   
S0136                 -0.00442566069999249  -0.0782299940000592   0.00394070890001134  
S0137                 -0.0124114400246975   -0.0711948585505825   0.00163546067718513  
S0138                 -0.0124114400246975   -0.0711948585505825   0.00163546067718513  
S0139                 -0.0181547069999918   -0.0831648330000574   0.00150962550000631  
S0140                 -0.0246936979999929   -0.0968960520000597   0.0125403910000105   
S0141                 -0.0246124229999931   -0.101779410000058    0.0276803300000096   
S0142                 -0.0185045099999934   -0.0975159110000573   0.0405225050000095   
S0143                 -0.0168251319999934   -0.0973241030000571   0.0516825130000092   
S0144                 -0.0146324949999936   -0.0955610420000583   0.0647740660000116   
S0145                 -0.00926782939999378  -0.0887822580000585   0.0791148250000112   
S0146                 -9.08953369928491e-05 -0.0758030560000606   0.0916221890000113   
S0147                 0.00993367915663995   -0.0601250832110239   0.0999328567059567   
S0148                 0.0151110907348341    -0.140971122979161    0.1122947284916      
S0149                 0.0254356670000044    -0.142793600000048    0.104439460000009    
S0150                 0.0360756110000033    -0.139899720000049    0.101477280000008    
S0151                 0.0409086830000028    -0.143062110000049    0.0915951950000083   
S0152                 0.0431672970000028    -0.145510420000049    0.0827171060000081   
S0153                 0.0460238160000033    -0.145495860000049    0.0751593190000078   
S0154                 0.0479700600000035    -0.144844440000048    0.0664391220000067   
S0155                 0.0457664390000037    -0.145601570000048    0.0560174250000065   
S0156                 0.0386462990000016    -0.14784566000005     0.0464161520000139   
S0157                 0.0294466104073421    -0.149793891466374    0.0395609971826822   
S0158                 0.029446610407342     -0.149793891466374    0.0395609971826822   
S0159                 0.0157659970000041    -0.149447870000051    0.045113690000009    
S0160                 0.00275161260000486   -0.14980635000005     0.048309047000008    
S0161                 -0.00337151899999469  -0.14858213000005     0.0565033700000076   
S0162                 -0.0080307144999945   -0.147759930000051    0.0638996960000085   
S0163                 -0.0090712811999952   -0.14663261000005     0.0720065240000084   
S0164                 -0.00772210679999547  -0.14550662000005     0.0808885770000078   
S0165                 -0.0100842169999948   -0.14356600000005     0.094822995000008    
S0166                 -0.00218984249999445  -0.138774010000052    0.109528110000007    
S0167                 0.0151110907348341    -0.140971122979161    0.1122947284916      
S0168                 0.0151110907348341    -0.140971122979161    0.1122947284916      
S0169                 0.0211982620000046    -0.15146896000005     0.116366060000006    
S0170                 0.027280277000004     -0.162970900000047    0.118151140000007    
S0171                 0.0310650300000047    -0.174275260000046    0.117606530000007    
S0172                 0.0310701970000033    -0.184081900000047    0.115016720000008    
S0173                 0.030496420000003     -0.192682670000045    0.112803070000008    
S0174                 0.0301346670000032    -0.200819890000043    0.110884770000007    
S0175                 0.0285576060000024    -0.208160890000041    0.108144340000007    
S0176                 0.0260093880000027    -0.21478572000004     0.104646710000007    
S0177                 0.0237317649740049    -0.221796381402337    0.102237042683045    
S0178                 0.0595460299523757    -0.364865404746548    0.102509379824366    
S0179                 0.0581620556899514    -0.359822888347552    0.0977504109813422   
S0180                 0.051771667975197     -0.356960058397048    0.0939098967938098   
S0181                 0.0449202786673357    -0.354718284709082    0.0894546369989861   
S0182                 0.0403821290360467    -0.353410449788945    0.0856092648655764   
S0183                 0.0384116868646016    -0.353240393729147    0.0829253384904046   
S0184                 0.038659861454547     -0.353692365288909    0.0808739833568729   
S0185                 0.0392940347751252    -0.353567034093855    0.0782435941376628   
S0186                 0.0397557287851504    -0.352690251001587    0.0751607048584668   
S0187                 0.0395353188746287    -0.351314210956266    0.0717779060216783   
S0188                 0.0395353188746287    -0.351314210956266    0.0717779060216783   
S0189                 0.0324736935803686    -0.354319070337143    0.066525747264723    
S0190                 0.0247998754064109    -0.357333232750849    0.0627079577840689   
S0191                 0.018720661301032     -0.359248725200262    0.0614441198745405   
S0192                 0.0136832077343665    -0.360291011715956    0.0618056168085373   
S0193                 0.0095042033477068    -0.360516857271086    0.0636619749401927   
S0194                 0.005110250296235     -0.360495062185296    0.0666696189895062   
S0195                 8.87184896641319e-05  -0.360141730355534    0.0713498960490387   
S0196                 -0.00332091633071928  -0.358455114937476    0.0787299584177873   
S0197                 -0.00276750842835155  -0.35527854175848     0.087344415485468    
S0198                 -0.00276750842835155  -0.35527854175848     0.087344415485468    
S0199                 0.00405303940685352   -0.3572703875372      0.0966847896420314   
S0200                 0.0130118855743694    -0.358270000497085    0.103308977701443    
S0201                 0.0219757562213009    -0.358239586086499    0.10662683470903     
S0202                 0.0296140025589133    -0.3579678737981      0.108920203017535    
S0203                 0.0367700344666609    -0.357288272912864    0.109719877599277    
S0204                 0.0441071582738227    -0.356463464738985    0.109441627572208    
S0205                 0.0521069783687075    -0.355439283200822    0.107451799105289    
S0206                 0.0587497226094804    -0.355765957594199    0.103087488191388    
S0207                 0.0595460299523757    -0.364865404746548    0.102509379824366    
S0208                 0.0593643001225311    -0.151065987591195    0.104790719127635    
S0209                 0.0638310610000009    -0.148973210000047    0.105804560000008    
S0210                 0.0672820430000023    -0.148841950000049    0.0993844270000075   
S0211                 0.069337972000002     -0.148430510000048    0.0954241080000067   
S0212                 0.0706078260000023    -0.148267000000048    0.0916054840000076   
S0213                 0.0708392110000022    -0.148448360000049    0.0876180530000075   
S0214                 0.0707795550000018    -0.148921000000048    0.0833372850000071   
S0215                 0.0696865690000014    -0.149756390000048    0.078783244000008    
S0216                 0.0681385100000016    -0.150850730000049    0.0737432540000082   
S0217                 0.0653452945949318    -0.152340648497477    0.0685424115641044   
S0218                 0.0653452945949318    -0.152340648497477    0.0685424115641044   
S0219                 0.0626047100000023    -0.146966740000046    0.0693780030000035   
S0220                 0.0548199300000031    -0.145549040000049    0.0761777310000067   
S0221                 0.0526965480000025    -0.148029890000049    0.0831361490000075   
S0222                 0.0514344090000025    -0.148228540000048    0.0877472530000074   
S0223                 0.0518334510000031    -0.148836750000047    0.0916203860000061   
S0224                 0.0534598490000026    -0.149681520000048    0.0947264880000067   
S0225                 0.0545432790000031    -0.149887960000048    0.0979694200000061   
S0226                 0.0559502430000022    -0.150062170000049    0.101750370000007    
S0227                 0.0593643001225311    -0.151065987591195    0.104790719127635    
S0228                 0.0593643001225311    -0.151065987591195    0.104790719127635    
S0229                 0.0587686969999995    -0.158156960000045    0.107598150000016    
S0230                 0.0591359880000027    -0.165684820000046    0.107800240000006    
S0231                 0.0595333170000027    -0.173192520000044    0.107444540000007    
S0232                 0.0595873110000026    -0.179370370000043    0.108101380000007    
S0233                 0.0593917560000018    -0.183701810000042    0.110312630000007    
S0234                 0.0596334340000019    -0.188904600000042    0.110313720000007    
S0235                 0.0598778170000008    -0.193344610000039    0.110337670000006    
S0236                 0.0601477100000026    -0.197108090000039    0.11036335000001     
S0237                 0.0604528022832945    -0.200320587462314    0.110358960006866    
S0238                 0.0593643040000056    -0.151065990000049    0.104790710000001    
S0239                 0.0612836520000023    -0.157083970000046    0.107520560000007    
S0240                 0.0640948790000018    -0.163680870000044    0.106555390000006    
S0241                 0.0661059100000018    -0.170164420000042    0.104954340000006    
S0242                 0.0678608790000006    -0.176060380000041    0.104258510000007    
S0243                 0.0700574290000016    -0.181301430000039    0.104560650000008    
S0244                 0.0721661000000002    -0.186251600000036    0.104679760000008    
S0245                 0.0740653650000006    -0.190922450000035    0.104593970000006    
S0246                 0.0755346270000001    -0.195337240000035    0.104207200000004    
S0247                 0.0765881809576354    -0.199444570365039    0.10362531568056     
S0248                 0.0664569700713422    -0.309826668862896    0.092838633280509    
S0249                 0.0673966560000016    -0.315768510000022    0.0931535810000096   
S0250                 0.0678063930000013    -0.321582230000022    0.0913163270000059   
S0251                 0.0683437510000002    -0.327127070000022    0.0909000190000069   
S0252                 0.0688849760000023    -0.33223101000002     0.0899898190000065   
S0253                 0.0694558170000011    -0.336944790000019    0.0891800670000061   
S0254                 0.0700341980000014    -0.341172460000019    0.0879662930000063   
S0255                 0.0703748090000009    -0.346065790000019    0.0906903670000071   
S0256                 0.0708300620000007    -0.35034090000002     0.092575118000006    
S0257                 0.0711836516823179    -0.353972820122954    0.0929838147718656   
S0258                 0.0711836516823179    -0.353972820122954    0.0929838147718656   
S0259                 0.0770234840000019    -0.355300280000021    0.0892259780000037   
S0260                 0.0811237690000021    -0.356266410000019    0.0835812990000061   
S0261                 0.080364995000002     -0.355698650000019    0.0775936840000065   
S0262                 0.0783972590000006    -0.35521567000002     0.073422417000007    
S0263                 0.0771703200000007    -0.355759320000018    0.069765985000006    
S0264                 0.0732444520000009    -0.355701710000018    0.0667063370000065   
S0265                 0.0674744400000018    -0.355432810000019    0.0642685440000064   
S0266                 0.0598076130000013    -0.355897280000019    0.060514003000008    
S0267                 0.0510974382309243    -0.354309439450024    0.0616114753551261   
S0268                 0.0510974382309243    -0.354309439450024    0.0616114753551261   
S0269                 0.0495295190000023    -0.354275230000018    0.0657467690000076   
S0270                 0.0476166380000026    -0.354013560000019    0.0710992740000069   
S0271                 0.0489463620000008    -0.353560420000019    0.0767258030000066   
S0272                 0.0534436810000014    -0.35343555000002     0.0797304140000073   
S0273                 0.0564553850000018    -0.353434650000019    0.0826576580000067   
S0274                 0.0594510730000006    -0.35347700000002     0.0855085700000062   
S0275                 0.0625333640000021    -0.353570190000019    0.0889137460000072   
S0276                 0.0664503950000007    -0.35381639000002     0.0921903770000054   
S0277                 0.0711836516823179    -0.353972820122954    0.0929838147718656   
```
