## Appendix S1 revised for "Evolution of hind limb morphology of Titanosauriformes (Dinosauria, Sauropoda) analyzed via 3D Geometric Morphometrics reveals wide-gauge posture as an exaptation for gigantism": Mendozasaurus_hindlimb.pts

```
Version 1.0
278
S0000          -0.37960899    1.2785619      0.010717362   
S0001          -0.26116109    1.3570874      -0.016587973  
S0002          -0.028377652   1.3253409      -0.0074963868 
S0003          0.046313345    1.0618626      0.009739399   
S0004          0.043941498    0.91709113     -0.0041671991 
S0005          -0.11115265    0.80539221     -0.037895918  
S0006          -0.085379325   0.092439324    0.044245899   
S0007          0.0039120959   0.076409906    0.016791761   
S0008          0.1625315      0.13870624     0.01926595    
S0009          0.15444756     0.10896674     -0.02597791   
S0010          0.088863045    0.14524809     -0.043648362  
S0011          0.012983024    0.085733913    -0.016828477  
S0012          -0.097779125   0.16776034     -0.033392668  
S0013          -0.06530714    -0.098402709   0.13011491    
S0014          -0.054505348   -0.032402098   -0.097234249  
S0015          -0.025694355   -0.22958273    0.17111182    
S0016          -0.058563858   -0.37963641    0.093152285   
S0017          0.0030342638   -0.79106879    -0.027725428  
S0018          -0.025804847   -0.85373318    -0.046330988  
S0019          -0.017486036   -0.81626105    -0.099593669  
S0020          -0.086940944   -0.81428039    -0.050050229  
S0021          0.087610006    -0.10259098    0.061608374   
S0022          0.047234148    -0.046858549   -0.1009891    
S0023          0.0475173      -0.33843213    0.076050997   
S0024          0.11626387     -0.45325893    0.0038999915  
S0025          0.074922323    -0.74936599    0.021464467   
S0026          0.071538448    -0.92790949    0.019997716   
S0027          0.025122404    -0.92218429    -0.10747552   
S0028          -0.37960905    1.2785619      0.010717354   
S0029          -0.36745554    1.2819791      0.019994598   
S0030          -0.32949108    1.2755731      0.025024444   
S0031          -0.29777166    1.2719764      0.02535205    
S0032          -0.26848146    1.2704247      0.023524236   
S0033          -0.23981981    1.2705177      0.0206134     
S0034          -0.21076304    1.2722151      0.017923918   
S0035          -0.18098815    1.2752746      0.01507617    
S0036          -0.15032907    1.2798334      0.012902481   
S0037          -0.11920118    1.286046       0.011591413   
S0038          -0.11920118    1.286046       0.011591413   
S0039          -0.082900822   1.302344       0.0073099765  
S0040          -0.055092756   1.3157001      0.0030407633  
S0041          -0.036628183   1.3244208      -0.0018614752 
S0042          -0.029015305   1.3256873      -0.0060307388 
S0043          -0.029356811   1.32535        -0.0091309128 
S0044          -0.037337087   1.3243405      -0.013792497  
S0045          -0.054922543   1.3194957      -0.020996962  
S0046          -0.084397294   1.3040328      -0.021730892  
S0047          -0.12110909    1.2852472      -0.015333747  
S0048          -0.12110909    1.2852472      -0.015333747  
S0049          -0.1549716     1.2810962      -0.010373879  
S0050          -0.18847679    1.2780093      -0.011096412  
S0051          -0.22001851    1.2750881      -0.014281241  
S0052          -0.24993429    1.2729055      -0.015815584  
S0053          -0.27869374    1.2716948      -0.01579616   
S0054          -0.30680719    1.2717839      -0.01373701   
S0055          -0.33418903    1.2734599      -0.0082386173 
S0056          -0.3625294     1.2769871      -0.0014892956 
S0057          -0.37960905    1.2785619      0.010717354   
S0058          -0.028377682   1.3253407      -0.0074963709 
S0059          -0.011102333   1.3020433      -0.012156061  
S0060          -0.0031534322  1.2673603      -0.0077014761 
S0061          0.0067967866   1.2376692      -0.0058279196 
S0062          0.016398426    1.2085868      -0.0046228264 
S0063          0.02487869     1.1793989      -0.0029820341 
S0064          0.032448325    1.1501225      -0.00094330322
S0065          0.040003005    1.1207501      0.0016699474  
S0066          0.044082101    1.091321       0.0060583921  
S0067          0.046313345    1.0618626      0.009739398   
S0068          0.046313345    1.0618626      0.009739398   
S0069          0.048984703    1.047047       0.0064625349  
S0070          0.047375735    1.0318125      0.00059420487 
S0071          0.044237699    1.016288       -0.0023551588 
S0072          0.042501014    1.000492       -0.0038745427 
S0073          0.041706674    0.98440331     -0.0048995204 
S0074          0.041129809    0.96801186     -0.0051710457 
S0075          0.041792355    0.95133168     -0.0056965179 
S0076          0.043070231    0.93436766     -0.0055193147 
S0077          0.043941446    0.91709113     -0.0041671963 
S0078          -0.095958069   0.56047016     -0.0016025641 
S0079          -0.098758563   0.56041431     0.0067271949  
S0080          -0.065119661   0.56607664     0.020685406   
S0081          -0.039930068   0.56978762     0.021149868   
S0082          -0.019382337   0.57246643     0.019709885   
S0083          -3.2408148e-05 0.57468837     0.017653625   
S0084          0.01940101     0.57663494     0.015413671   
S0085          0.040007982    0.57839751     0.012570426   
S0086          0.063923098    0.58007818     0.007751151   
S0087          0.079518653    0.58081025     -0.0026461009 
S0088          0.079518653    0.58081025     -0.0026461009 
S0089          0.063864671    0.57502836     -0.015333772  
S0090          0.038712636    0.56969416     -0.021535954  
S0091          0.016235318    0.56548655     -0.024399882  
S0092          -0.0042623081  0.5623017      -0.02550954   
S0093          -0.023775557   0.56001508     -0.025854643  
S0094          -0.043217894   0.55854917     -0.025122304  
S0095          -0.062511668   0.55800742     -0.021314083  
S0096          -0.081177242   0.55846083     -0.014066517  
S0097          -0.095958069   0.56047016     -0.0016025641 
S0098          -0.085379325   0.092439331    0.044245865   
S0099          -0.071624957   0.080900349    0.041884881   
S0100          -0.054367352   0.0732731      0.037924118   
S0101          -0.033534445   0.072297357    0.025281029   
S0102          -0.0094733071  0.074595638    0.017441073   
S0103          0.018239597    0.079093531    0.016887933   
S0104          0.049931411    0.08721514     0.01930343    
S0105          0.086407527    0.099192552    0.025719211   
S0106          0.12561747     0.11686172     0.027735353   
S0107          0.1625315      0.13870624     0.019265942   
S0108          0.1625315      0.13870624     0.019265942   
S0109          0.16585171     0.11788122     0.017043114   
S0110          0.16987912     0.10021643     0.012775831   
S0111          0.16838036     0.088731252    0.0059024077  
S0112          0.16481701     0.082610227    0.00044363923 
S0113          0.16214493     0.08023978     -0.004108883  
S0114          0.16040716     0.081381455    -0.0088715218 
S0115          0.15919597     0.08617983     -0.014493942  
S0116          0.15741041     0.095262296    -0.020565456  
S0117          0.15444757     0.10896673     -0.025977939  
S0118          0.15444757     0.10896673     -0.025977939  
S0119          0.14305203     0.093104452    -0.027392568  
S0120          0.13284487     0.082011364    -0.029620232  
S0121          0.12327192     0.076312304    -0.030533385  
S0122          0.11488176     0.075473778    -0.032010987  
S0123          0.10759823     0.079498641    -0.033994921  
S0124          0.10135313     0.088490769    -0.036143333  
S0125          0.096163519    0.10235837     -0.038914826  
S0126          0.091991715    0.12125071     -0.041841276  
S0127          0.088863045    0.14524809     -0.043648418  
S0128          0.088863045    0.14524809     -0.043648418  
S0129          0.074838787    0.11927246     -0.039180972  
S0130          0.059160788    0.10062863     -0.031592708  
S0131          0.041985095    0.089496657    -0.023206498  
S0132          0.023118814    0.085325383    -0.01786021   
S0133          0.0024280248   0.087900728    -0.016257305  
S0134          -0.02022068    0.097171351    -0.018806493  
S0135          -0.045631729   0.11274665     -0.030709434  
S0136          -0.071313262   0.13680995     -0.033686001  
S0137          -0.097779125   0.16776034     -0.033392686  
S0138          -0.097779125   0.16776034     -0.033392686  
S0139          -0.11371502    0.12888625     -0.026438579  
S0140          -0.12689948    0.096061826    -0.010781415  
S0141          -0.12868878    0.074750654    0.0056847339  
S0142          -0.12543826    0.06198756     0.016455581   
S0143          -0.1195601     0.05632773     0.022909557   
S0144          -0.11467414    0.05539766     0.028988143   
S0145          -0.10849458    0.06038437     0.035470948   
S0146          -0.098879218   0.072592311    0.041095912   
S0147          -0.085379325   0.092439331    0.044245865   
S0148          -0.065307125   -0.098402731   0.1301149     
S0149          -0.04472106    -0.095059074   0.0987041     
S0150          -0.029236015   -0.080858819   0.075883895   
S0151          -0.017149292   -0.070482843   0.051051304   
S0152          -0.010045446   -0.061751612   0.025753284   
S0153          -0.010967938   -0.05580378    0.00022965216 
S0154          -0.016432846   -0.050357837   -0.024257984  
S0155          -0.022247827   -0.04244522    -0.049043138  
S0156          -0.034006987   -0.034776393   -0.07475248   
S0157          -0.054505374   -0.032402176   -0.097234182  
S0158          -0.054505374   -0.032402176   -0.097234182  
S0159          -0.062331684   -0.026635349   -0.085632131  
S0160          -0.069168143   -0.036250193   -0.060098823  
S0161          -0.069437459   -0.045086682   -0.034848325  
S0162          -0.068557397   -0.05266127    -0.010342147  
S0163          -0.068850107   -0.060206499   0.014924672   
S0164          -0.072081335   -0.067622855   0.042376276   
S0165          -0.073910788   -0.075240865   0.071887299   
S0166          -0.071270213   -0.084347278   0.10186211    
S0167          -0.065307125   -0.098402731   0.1301149     
S0168          -0.065307125   -0.098402731   0.1301149     
S0169          -0.051804442   -0.13636009    0.14388008    
S0170          -0.04878806    -0.16652951    0.15791439    
S0171          -0.042617679   -0.19100618    0.16797882    
S0172          -0.03131748    -0.21582125    0.17163572    
S0173          -0.022823924   -0.2447345     0.16887905    
S0174          -0.028597269   -0.27750355    0.15834269    
S0175          -0.035006758   -0.31061581    0.14248696    
S0176          -0.044995625   -0.3446601     0.1207568     
S0177          -0.058563858   -0.37963641    0.093152285   
S0178          0.0030342496   -0.79106879    -0.027725426  
S0179          -0.00015748385 -0.81163234    -0.030056048  
S0180          -0.013206424   -0.83104008    -0.031966638  
S0181          -0.021051303   -0.84405315    -0.036104046  
S0182          -0.024616376   -0.85171974    -0.042506065  
S0183          -0.02678567    -0.85451049    -0.050518934  
S0184          -0.028119911   -0.85223877    -0.059974346  
S0185          -0.02778434    -0.84485698    -0.071098231  
S0186          -0.024801485   -0.83261007    -0.084167548  
S0187          -0.017486045   -0.81626105    -0.099593669  
S0188          -0.017486045   -0.81626105    -0.099593669  
S0189          -0.026916536   -0.82542586    -0.11764338   
S0190          -0.039314188   -0.83258116    -0.13073044   
S0191          -0.051027      -0.83574772    -0.13578746   
S0192          -0.05860471    -0.83615804    -0.13398789   
S0193          -0.062839203   -0.83458453    -0.12663278   
S0194          -0.067237914   -0.83184463    -0.11508373   
S0195          -0.075137801   -0.82821137    -0.099358618  
S0196          -0.08521691    -0.82292634    -0.077691875  
S0197          -0.086940937   -0.81428039    -0.050050229  
S0198          -0.086940937   -0.81428039    -0.050050229  
S0199          -0.070679151   -0.82959902    -0.009458391  
S0200          -0.049833205   -0.84043163    0.021790296   
S0201          -0.02816356    -0.84105682    0.034336325   
S0202          -0.014537294   -0.84198153    0.044873606   
S0203          -0.0045680213  -0.83861405    0.045976423   
S0204          0.001127784    -0.83147204    0.038228881   
S0205          0.0035753837   -0.82182145    0.024074206   
S0206          0.0054526012   -0.8086791     0.0031976621  
S0207          0.0030342496   -0.79106879    -0.027725426  
S0208          0.087610029    -0.10259098    0.061608404   
S0209          0.095192328    -0.089958921   0.038768329   
S0210          0.095117427    -0.079554513   0.011568859   
S0211          0.09112449     -0.070660904   -0.012500562  
S0212          0.086581342    -0.063150704   -0.033016179  
S0213          0.081397228    -0.057061456   -0.050934903  
S0214          0.076409146    -0.052018899   -0.067360252  
S0215          0.069787785    -0.047983788   -0.082290672  
S0216          0.0588517      -0.046669561   -0.092682339  
S0217          0.04723414     -0.046858575   -0.10098907   
S0218          0.04723414     -0.046858575   -0.10098907   
S0219          0.04504104     -0.041904151   -0.085506722  
S0220          0.045230534    -0.048143752   -0.060780153  
S0221          0.04973302     -0.055910271   -0.039580401  
S0222          0.054693192    -0.062700011   -0.020842465  
S0223          0.059203118    -0.068916671   -0.0027416078 
S0224          0.06308306     -0.074524157   0.016472068   
S0225          0.067531675    -0.07893765    0.040755108   
S0226          0.080262356    -0.088477053   0.060588866   
S0227          0.087610029    -0.10259098    0.061608404   
S0228          0.087610029    -0.10259098    0.061608404   
S0229          0.072979532    -0.12178567    0.071841531   
S0230          0.06148202     -0.14284332    0.079344265   
S0231          0.0520503      -0.16503154    0.088448144   
S0232          0.044984616    -0.18939625    0.092855014   
S0233          0.040823158    -0.21567149    0.093781911   
S0234          0.038333476    -0.24364071    0.093910404   
S0235          0.038291726    -0.27356291    0.091655053   
S0236          0.042701595    -0.30481905    0.082889996   
S0237          0.047517341    -0.3384321     0.076050863   
S0238          0.087610029    -0.10259098    0.061608404   
S0239          0.083505347    -0.14811447    0.052098222   
S0240          0.078742646    -0.19238885    0.041511387   
S0241          0.07958515     -0.23443449    0.034367152   
S0242          0.080558285    -0.27508184    0.027019288   
S0243          0.085356578    -0.31389612    0.021012541   
S0244          0.098852165    -0.35076123    0.016991803   
S0245          0.10612994     -0.38672081    0.012320219   
S0246          0.11258815     -0.42106056    0.0082873907  
S0247          0.11626367     -0.45325893    0.0038999387  
S0248          0.074922323    -0.74936599    0.021464495   
S0249          0.073412493    -0.76994652    0.023712041   
S0250          0.072125688    -0.79045916    0.024849858   
S0251          0.071136624    -0.81080991    0.025297254   
S0252          0.070372917    -0.83089113    0.023797497   
S0253          0.069926038    -0.85068005    0.022544568   
S0254          0.069934532    -0.87038648    0.022856941   
S0255          0.070486777    -0.89013785    0.024168393   
S0256          0.071356624    -0.90964848    0.024338389   
S0257          0.071538404    -0.92790943    0.019997554   
S0258          0.071538404    -0.92790943    0.019997554   
S0259          0.10330357     -0.92931366    -0.0070712036 
S0260          0.12469918     -0.92918599    -0.035545453  
S0261          0.1339709      -0.92768258    -0.05941755   
S0262          0.13513024     -0.92627132    -0.077575669  
S0263          0.12939565     -0.92534995    -0.091491424  
S0264          0.11633873     -0.92499679    -0.10199007   
S0265          0.092340402    -0.9209612     -0.10413873   
S0266          0.063641928    -0.92492658    -0.1115723    
S0267          0.025122417    -0.92218429    -0.1074755    
S0268          0.025122417    -0.92218429    -0.1074755    
S0269          0.021512616    -0.92502719    -0.094053671  
S0270          0.021687247    -0.92578328    -0.079350784  
S0271          0.021956177    -0.92760974    -0.065022402  
S0272          0.027151465    -0.92729223    -0.050825339  
S0273          0.032055043    -0.92808473    -0.036524598  
S0274          0.040038541    -0.92782992    -0.023001358  
S0275          0.048529107    -0.92815661    -0.0087440461 
S0276          0.058236293    -0.93038845    0.011235468   
S0277          0.071538404    -0.92790943    0.019997554   
```
