## Appendix S1 revised for "Evolution of hind limb morphology of Titanosauriformes (Dinosauria, Sauropoda) analyzed via 3D Geometric Morphometrics reveals wide-gauge posture as an exaptation for gigantism": Muyelensaurus_hindlimb.pts

```
Version 1.0
278
S0000          -0.22810119    0.80507469     0.00662148    
S0001          -0.17645894    0.84908718     0.0036885142  
S0002          -0.023979522   0.81226575     -0.0077759027 
S0003          0.040305175    0.6657576      0.0080407858  
S0004          0.044512853    0.55607867     0.016831994   
S0005          -0.086607933   0.52334023     -0.014784455  
S0006          -0.045876265   0.056636572    0.048182011   
S0007          0.0090655684   0.051986516    0.014368296   
S0008          0.090659678    0.060244679    0.038573503   
S0009          0.10574818     0.071942419    -0.022046782  
S0010          0.04643774     0.076896615    -0.049676895  
S0011          -0.0079351962  0.045059077    -0.023953557  
S0012          -0.084211022   0.07041546     -0.064469695  
S0013          -0.051135473   -0.02705425    0.053197145   
S0014          -0.059394479   -0.041130722   -0.097812578  
S0015          -0.032859981   -0.11786838    0.11343789    
S0016          -0.053672969   -0.24639286    0.066211402   
S0017          0.00488168     -0.52371585    0.013130963   
S0018          -0.038277343   -0.56723809    -0.012823701  
S0019          -0.034879506   -0.57152277    -0.052980259  
S0020          -0.097650439   -0.53736305    0.0051465034  
S0021          0.031392038    -0.050165102   0.043394923   
S0022          0.024341881    -0.045792431   -0.050528288  
S0023          0.0035436451   -0.19445379    0.045678258   
S0024          0.048543036    -0.22982907    0.0017114282  
S0025          0.021472573    -0.43123335    0.013319135   
S0026          0.018847227    -0.53354323    0.0050553083  
S0027          0.034250796    -0.52471614    -0.065751672  
S0028          -0.2281011     0.80507469     0.0066214134  
S0029          -0.20995988    0.8008979      0.01997631    
S0030          -0.18533701    0.79783165     0.025800318   
S0031          -0.16182724    0.79508245     0.024307817   
S0032          -0.1421894     0.79239929     0.02331768    
S0033          -0.12493525    0.78991485     0.022133719   
S0034          -0.10958201    0.78762263     0.019930538   
S0035          -0.09565448    0.78571796     0.017801451   
S0036          -0.082943045   0.78442103     0.015886631   
S0037          -0.071542278   0.7840296      0.014143667   
S0038          -0.071542278   0.7840296      0.014143667   
S0039          -0.05359019    0.79331714     0.00804184    
S0040          -0.039023556   0.80208945     0.0046039871  
S0041          -0.029045936   0.80856514     0.0001621363  
S0042          -0.024234124   0.81201196     -0.0050574075 
S0043          -0.024919856   0.81184357     -0.010397561  
S0044          -0.029738227   0.80994278     -0.015517318  
S0045          -0.038276624   0.80744225     -0.02165808   
S0046          -0.051960781   0.8026461      -0.029272873  
S0047          -0.070657022   0.79303408     -0.033639576  
S0048          -0.070657022   0.79303408     -0.033639576  
S0049          -0.091013938   0.79321361     -0.026536237  
S0050          -0.11125587    0.79418427     -0.020088142  
S0051          -0.13039748    0.79596645     -0.018140417  
S0052          -0.14839442    0.79773372     -0.017520927  
S0053          -0.16576059    0.7993772      -0.018067047  
S0054          -0.18432312    0.80071157     -0.020070434  
S0055          -0.2126262     0.80087006     -0.020480394  
S0056          -0.22994234    0.80201453     0.0031446731  
S0057          -0.2281011     0.80507469     0.0066214134  
S0058          -0.023979526   0.81226575     -0.0077759027 
S0059          -0.013183925   0.79489237     -0.0066752541 
S0060          -0.0020016974  0.77904028     -0.0054000099 
S0061          0.006562266    0.76195401     -0.003968881  
S0062          0.014731778    0.74552751     -0.0023752251 
S0063          0.021689711    0.72918171     -0.00062980101
S0064          0.027940502    0.71312118     0.0012926345  
S0065          0.0337625      0.69735622     0.0034806777  
S0066          0.038170215    0.68160325     0.0058437637  
S0067          0.040305205    0.6657576      0.008040796   
S0068          0.040305205    0.6657576      0.008040796   
S0069          0.043012019    0.65385765     0.0075445431  
S0070          0.04448672     0.6417684      0.0072476529  
S0071          0.045305938    0.62964219     0.0074366652  
S0072          0.046142198    0.61749876     0.0080154315  
S0073          0.046028383    0.60532498     0.0091051171  
S0074          0.045699786    0.59311295     0.010530465   
S0075          0.045296535    0.58083737     0.012239454   
S0076          0.044501878    0.56850433     0.014278612   
S0077          0.044512812    0.55607867     0.016831987   
S0078          -0.070812576   0.35202748     0.0019013888  
S0079          -0.067258254   0.35324517     0.011419711   
S0080          -0.053626888   0.35538989     0.019394364   
S0081          -0.037139706   0.35781667     0.020509543   
S0082          -0.02267508    0.35966653     0.020594003   
S0083          -0.0086069517  0.36108238     0.020786384   
S0084          0.0059465976   0.36218828     0.020670997   
S0085          0.021921434    0.36298615     0.021512523   
S0086          0.040757842    0.36352518     0.023610553   
S0087          0.055455878    0.36397576     0.016855435   
S0088          0.055455878    0.36397576     0.016855435   
S0089          0.055638783    0.36419839     0.010263143   
S0090          0.031378768    0.36333466     -0.0034025866 
S0091          0.011663603    0.3619675      -0.0067923609 
S0092          -0.0043740366  0.36056605     -0.0075018732 
S0093          -0.018138628   0.35932946     -0.010583126  
S0094          -0.032330777   0.3578797      -0.013212848  
S0095          -0.048435837   0.35597551     -0.014202629  
S0096          -0.065431342   0.353477       -0.0085374722 
S0097          -0.070812576   0.35202748     0.0019013888  
S0098          -0.045876268   0.056636568    0.048182026   
S0099          -0.037820287   0.052151274    0.045732424   
S0100          -0.026600828   0.050764192    0.036412805   
S0101          -0.012330506   0.051946621    0.019985724   
S0102          0.0017232478   0.052000426    0.014527597   
S0103          0.01676492     0.052053265    0.01541611    
S0104          0.033542737    0.052442193    0.021125833   
S0105          0.053101867    0.052922603    0.033155963   
S0106          0.073941603    0.055263802    0.040533267   
S0107          0.090659693    0.060244676    0.038573533   
S0108          0.090659693    0.060244676    0.038573533   
S0109          0.098199382    0.051772743    0.032936454   
S0110          0.10478026     0.045480337    0.025108984   
S0111          0.10710847     0.042861905    0.015980132   
S0112          0.10719486     0.042995289    0.0082044145  
S0113          0.10711166     0.044955589    0.0016603343  
S0114          0.10740331     0.048578572    -0.0044549871 
S0115          0.10813687     0.054008413    -0.010745206  
S0116          0.10794181     0.061772268    -0.016873624  
S0117          0.10574813     0.071942419    -0.022046752  
S0118          0.10574813     0.071942419    -0.022046752  
S0119          0.099170588    0.057114359    -0.023222828  
S0120          0.091896042    0.046090055    -0.024075836  
S0121          0.085356563    0.038933277    -0.02613282   
S0122          0.079144992    0.035671726    -0.029226087  
S0123          0.072834179    0.036266442    -0.032760549  
S0124          0.066213615    0.040657353    -0.036253482  
S0125          0.059577912    0.048884928    -0.040178273  
S0126          0.05308691     0.060988646    -0.044829719  
S0127          0.046437718    0.076896608    -0.049676858  
S0128          0.046437718    0.076896608    -0.049676858  
S0129          0.042541236    0.066899419    -0.051711671  
S0130          0.030169075    0.057946339    -0.045901403  
S0131          0.013483558    0.049868848    -0.029369883  
S0132          -0.00073880167 0.045865104    -0.024342988  
S0133          -0.015325624   0.045035355    -0.025009483  
S0134          -0.031747203   0.04761247     -0.036612179  
S0135          -0.051477201   0.052701537    -0.054508626  
S0136          -0.070647046   0.059804797    -0.064396136  
S0137          -0.084211037   0.07041546     -0.064469725  
S0138          -0.084211037   0.07041546     -0.064469725  
S0139          -0.086485557   0.052272905    -0.055413984  
S0140          -0.085056081   0.03897984     -0.042094771  
S0141          -0.081199706   0.031087991    -0.028490812  
S0142          -0.07747288    0.026265303    -0.016049339  
S0143          -0.074788526   0.023047928    -0.0035515926 
S0144          -0.072107695   0.022196278    0.01074588    
S0145          -0.066586822   0.027024038    0.026549213   
S0146          -0.056514021   0.040058531    0.03920003    
S0147          -0.045876268   0.056636568    0.048182026   
S0148          -0.051135477   -0.027054287   0.053197104   
S0149          -0.036517236   -0.027271019   0.042596292   
S0150          -0.028457848   -0.030928204   0.029489886   
S0151          -0.021316817   -0.029885568   0.018665407   
S0152          -0.01512679    -0.026208017   0.0062460406  
S0153          -0.013485247   -0.024267277   -0.01001564   
S0154          -0.017047618   -0.024088619   -0.029880654  
S0155          -0.025486959   -0.023458263   -0.054690849  
S0156          -0.042049129   -0.028028436   -0.081774004  
S0157          -0.059394468   -0.041130733   -0.097812548  
S0158          -0.059394468   -0.041130733   -0.097812548  
S0159          -0.074659169   -0.042126101   -0.083646417  
S0160          -0.083220944   -0.044313975   -0.064582869  
S0161          -0.08582259    -0.045623738   -0.045652352  
S0162          -0.087613136   -0.04518659    -0.028615253  
S0163          -0.087375849   -0.043483682   -0.01191989   
S0164          -0.083673649   -0.040730327   0.0047986829  
S0165          -0.080384657   -0.034393597   0.024124319   
S0166          -0.066821344   -0.02982481    0.040531699   
S0167          -0.051135477   -0.027054287   0.053197104   
S0168          -0.051135477   -0.027054287   0.053197104   
S0169          -0.043834921   -0.046713766   0.070975572   
S0170          -0.038017437   -0.065924175   0.083732218   
S0171          -0.034097183   -0.085023575   0.095122807   
S0172          -0.033009328   -0.1059009     0.11272907    
S0173          -0.033245713   -0.13029018    0.11353779    
S0174          -0.035449438   -0.15651022    0.10958221    
S0175          -0.039404947   -0.18409762    0.098397918   
S0176          -0.045124743   -0.21260858    0.07963527    
S0177          -0.053672969   -0.24639286    0.06621138    
S0178          0.0048816502   -0.52371585    0.013130964   
S0179          -0.0025373683  -0.53852153    0.0084837601  
S0180          -0.01480977    -0.54982817    0.0033248875  
S0181          -0.026955826   -0.55799419    -0.0026128876 
S0182          -0.03616368    -0.56416285    -0.0092266519 
S0183          -0.039313056   -0.57006645    -0.016647452  
S0184          -0.038037509   -0.57492548    -0.025187273  
S0185          -0.037068378   -0.57643896    -0.034423679  
S0186          -0.034884937   -0.57542795    -0.044253919  
S0187          -0.034879591   -0.57152277    -0.052980226  
S0188          -0.034879591   -0.57152277    -0.052980226  
S0189          -0.04374706    -0.57715094    -0.059393004  
S0190          -0.054590087   -0.5794608     -0.060345687  
S0191          -0.063216597   -0.57964444    -0.05849902   
S0192          -0.071036257   -0.57804549    -0.054883707  
S0193          -0.078485101   -0.57438564    -0.048811819  
S0194          -0.087065548   -0.56881928    -0.040763348  
S0195          -0.097719237   -0.56097758    -0.02974071   
S0196          -0.10137855    -0.54993534    -0.012869388  
S0197          -0.097650461   -0.53736305    0.005146509   
S0198          -0.097650461   -0.53736305    0.005146509   
S0199          -0.088394687   -0.54217887    0.02545047    
S0200          -0.073274903   -0.54593897    0.039472625   
S0201          -0.058219861   -0.54765749    0.046280615   
S0202          -0.04525603    -0.54748309    0.048660308   
S0203          -0.033969518   -0.54567778    0.047900561   
S0204          -0.02350332    -0.54250163    0.044790443   
S0205          -0.012329402   -0.5382396     0.039486125   
S0206          0.00059079542  -0.53271514    0.029692756   
S0207          0.0048816502   -0.52371585    0.013130964   
S0208          0.031392049    -0.050165046   0.043394957   
S0209          0.042503662    -0.047034133   0.032854442   
S0210          0.049562667    -0.046975777   0.020936323   
S0211          0.054822393    -0.04620982    0.0096901283  
S0212          0.054687131    -0.046367917   -0.0013062371 
S0213          0.053131603    -0.04604312    -0.011627868  
S0214          0.0486333      -0.045849748   -0.021130363  
S0215          0.043522477    -0.045601945   -0.031089969  
S0216          0.035687484    -0.045542829   -0.041682564  
S0217          0.024341905    -0.045792442   -0.050528143  
S0218          0.024341905    -0.045792442   -0.050528143  
S0219          0.013501888    -0.05095198    -0.043802503  
S0220          0.0064617912   -0.055132519   -0.032070417  
S0221          0.004623903    -0.058014106   -0.020079454  
S0222          0.0046668779   -0.059730981   -0.0093081482 
S0223          0.0062058461   -0.060321566   0.0010521194  
S0224          0.010476471    -0.060116511   0.011026224   
S0225          0.015643299    -0.058783513   0.021134946   
S0226          0.021414915    -0.05406823    0.033047844   
S0227          0.031392049    -0.050165046   0.043394957   
S0228          0.031392049    -0.050165046   0.043394957   
S0229          0.022852933    -0.066090897   0.052997407   
S0230          0.015074391    -0.084579013   0.058420893   
S0231          0.008654777    -0.10211303    0.061397135   
S0232          0.0039455085   -0.1187484     0.063196309   
S0233          0.00039148313  -0.13429655    0.061197851   
S0234          -0.0016561507  -0.14856277    0.055946887   
S0235          -0.0014864174  -0.16329287    0.051850896   
S0236          0.00043571927  -0.17858979    0.0481897     
S0237          0.0035436454   -0.19445379    0.045678254   
S0238          0.031392049    -0.050165046   0.043394957   
S0239          0.035707477    -0.064669333   0.043104723   
S0240          0.038857248    -0.086759612   0.038473438   
S0241          0.037255779    -0.10933693    0.030779356   
S0242          0.036675025    -0.12971944    0.024646867   
S0243          0.036913585    -0.14949335    0.01922714    
S0244          0.03804398     -0.1692346     0.014278334   
S0245          0.04204572     -0.18956275    0.010366263   
S0246          0.046383072    -0.20987523    0.0064220494  
S0247          0.048543021    -0.22982907    0.0017114242  
S0248          0.021472571    -0.43123335    0.013319129   
S0249          0.022087095    -0.44757524    0.015800048   
S0250          0.021837972    -0.46294153    0.016073909   
S0251          0.021653539    -0.47703972    0.016262805   
S0252          0.021087417    -0.4895862     0.01471357    
S0253          0.020420574    -0.50052732    0.012130269   
S0254          0.019864017    -0.51017529    0.0095633697  
S0255          0.01958232     -0.5191375     0.0083490638  
S0256          0.019259213    -0.52698249    0.0069721299  
S0257          0.018847227    -0.53354323    0.0050553111  
S0258          0.018847227    -0.53354323    0.0050553111  
S0259          0.033749063    -0.52884573    -0.0032319988 
S0260          0.042341746    -0.52336276    -0.016641339  
S0261          0.04882678     -0.51983923    -0.026920825  
S0262          0.053864468    -0.51772743    -0.03550984   
S0263          0.055230916    -0.51671195    -0.043450095  
S0264          0.054689787    -0.51700926    -0.050487109  
S0265          0.052103661    -0.51887667    -0.057400934  
S0266          0.044816084    -0.52172738    -0.063107774  
S0267          0.034250792    -0.52471614    -0.065751635  
S0268          0.034250792    -0.52471614    -0.065751635  
S0269          0.022626357    -0.53171605    -0.059566379  
S0270          0.012969735    -0.53557503    -0.049286064  
S0271          0.0064328867   -0.53738219    -0.039214186  
S0272          0.0033196053   -0.53687906    -0.030305456  
S0273          0.0032421921   -0.53461391    -0.023267398  
S0274          0.0048474008   -0.53264862    -0.017610524  
S0275          0.0074169813   -0.53223723    -0.011820463  
S0276          0.011484695    -0.53350693    -0.0038113869 
S0277          0.018847227    -0.53354323    0.0050553111  
```
