## Appendix S1 revised for "Evolution of hind limb morphology of Titanosauriformes (Dinosauria, Sauropoda) analyzed via 3D Geometric Morphometrics reveals wide-gauge posture as an exaptation for gigantism": Neuquensaurus_hindlimb.pts

```
Version 1.0
278
S0000          -0.28961587    0.70024639     0.014968157   
S0001          -0.22484612    0.77136457     0.0044062138  
S0002          -0.070624709   0.74513316     0.0059239864  
S0003          0.0037626028   0.61234343     0.018508673   
S0004          0.01848799     0.50923246     0.021660149   
S0005          -0.091402411   0.44768935     -0.038129807  
S0006          -0.0397643     0.088681184    0.058882475   
S0007          0.011133097    0.062098596    0.018996119   
S0008          0.10657084     0.096768595    0.039307475   
S0009          0.10738218     0.09115494     -0.043067098  
S0010          0.041412532    0.083489925    -0.09009397   
S0011          -0.010174811   0.065535933    -0.061908484  
S0012          -0.092589498   0.11504161     -0.079079077  
S0013          -0.073334932   -0.030790478   0.062952638   
S0014          -0.029742002   -0.034343243   -0.085719347  
S0015          -0.053754859   -0.09160924    0.093553126   
S0016          -0.060483515   -0.16964138    0.05283612    
S0017          0.0097674131   -0.39089143    0.019939184   
S0018          -0.025907457   -0.41498268    -0.0048524439 
S0019          -0.010105848   -0.41777217    -0.031964123  
S0020          -0.11929899    -0.40360713    -0.0096349716 
S0021          0.0053398758   -0.03803283    0.060453176   
S0022          0.044989467    -0.029547505   -0.02827394   
S0023          0.0072113574   -0.12791966    0.048777342   
S0024          0.052905992    -0.17339234    0.027309239   
S0025          0.019023001    -0.29537714    0.014034986   
S0026          0.018608451    -0.4070183     0.0090322495  
S0027          0.027970374    -0.39172596    -0.066779792  
S0028          -0.28961572    0.70024639     0.014968132   
S0029          -0.28108487    0.70207196     0.036740534   
S0030          -0.26131517    0.70368713     0.0539205     
S0031          -0.24015206    0.70603728     0.06182554    
S0032          -0.22195867    0.70872247     0.064558081   
S0033          -0.20576604    0.71139741     0.063881151   
S0034          -0.19023617    0.71386242     0.06224693    
S0035          -0.17448862    0.71623504     0.060182851   
S0036          -0.15840414    0.71877456     0.057140127   
S0037          -0.14210606    0.72229964     0.05461609    
S0038          -0.14210606    0.72229964     0.05461609    
S0039          -0.11403709    0.73473865     0.048436515   
S0040          -0.091514252   0.74423003     0.037554994   
S0041          -0.077915527   0.74751401     0.024084283   
S0042          -0.071861058   0.74631494     0.011703751   
S0043          -0.07061179    0.74351352     0.00018270708 
S0044          -0.073882915   0.73941398     -0.01195404   
S0045          -0.082206868   0.73361546     -0.025776232  
S0046          -0.097212926   0.72436619     -0.040555988  
S0047          -0.11962547    0.70964158     -0.051235963  
S0048          -0.11962547    0.70964158     -0.051235963  
S0049          -0.14356619    0.71385229     -0.047666118  
S0050          -0.16631755    0.71768743     -0.044289459  
S0051          -0.18670006    0.72098398     -0.043749657  
S0052          -0.20521885    0.72305769     -0.045047708  
S0053          -0.2234896     0.72349089     -0.04642196   
S0054          -0.2443192     0.72195375     -0.044831298  
S0055          -0.2688148     0.71750641     -0.032066606  
S0056          -0.28614146    0.70967203     -0.0065428307 
S0057          -0.28961572    0.70024639     0.014968132   
S0058          -0.070624687   0.74513316     0.0059239813  
S0059          -0.06012094    0.72938305     0.010035607   
S0060          -0.051769942   0.71239823     0.013656772   
S0061          -0.042272527   0.69719476     0.016425118   
S0062          -0.033563226   0.68205988     0.018523207   
S0063          -0.024601709   0.66770107     0.019894976   
S0064          -0.015623463   0.65387464     0.020503445   
S0065          -0.0081840074  0.63981515     0.020424936   
S0066          -0.0016257765  0.62598389     0.019699253   
S0067          0.0037626401   0.61234343     0.018508663   
S0068          0.0037626401   0.61234343     0.018508663   
S0069          0.007250471    0.6007297      0.022268698   
S0070          0.0094369277   0.58885455     0.025350815   
S0071          0.010845786    0.57698905     0.027397802   
S0072          0.012371931    0.56535167     0.028548025   
S0073          0.013759602    0.55386394     0.028831089   
S0074          0.014487378    0.54246241     0.028154256   
S0075          0.016367819    0.53131306     0.026956867   
S0076          0.017816115    0.5202328      0.024780229   
S0077          0.018488009    0.50923246     0.021660147   
S0078          -0.080717251   0.3101874      -0.0021271715 
S0079          -0.071143158   0.31131655     0.021448918   
S0080          -0.052398186   0.31476545     0.037059937   
S0081          -0.035422169   0.31815061     0.045751479   
S0082          -0.020777274   0.32076234     0.05083986    
S0083          -0.0073651564  0.32304791     0.051117837   
S0084          0.0046714637   0.32493514     0.04688897    
S0085          0.017063186    0.32618624     0.041009162   
S0086          0.03318597     0.32767028     0.031680077   
S0087          0.040764514    0.32836002     0.013815884   
S0088          0.040764514    0.32836002     0.013815884   
S0089          0.032703303    0.330125       -0.0033850817 
S0090          0.016123787    0.32965145     -0.014809417  
S0091          -0.00073598541 0.328336       -0.020245768  
S0092          -0.015341539   0.32675767     -0.023488134  
S0093          -0.028506283   0.32484487     -0.026976161  
S0094          -0.042628594   0.32210091     -0.029490354  
S0095          -0.059846185   0.31800711     -0.028155776  
S0096          -0.076956995   0.31305951     -0.017142421  
S0097          -0.080717251   0.3101874      -0.0021271715 
S0098          -0.039764293   0.088681184    0.058882441   
S0099          -0.035037037   0.07520628     0.055264033   
S0100          -0.025396815   0.065213986    0.045665547   
S0101          -0.010783073   0.06415008     0.025611142   
S0102          0.0033744667   0.06250523     0.019460071   
S0103          0.019554341    0.062116377    0.019932564   
S0104          0.039210372    0.063060522    0.027363796   
S0105          0.064130686    0.067242377    0.040168889   
S0106          0.089492239    0.079977207    0.044836819   
S0107          0.10657084     0.096768595    0.039307471   
S0108          0.10657084     0.096768595    0.039307471   
S0109          0.11243138     0.080143996    0.030756066   
S0110          0.11736458     0.066690676    0.020651087   
S0111          0.1184141      0.058559228    0.0095386216  
S0112          0.11653293     0.05564785     -0.00037284294
S0113          0.11478019     0.056000497    -0.009143889  
S0114          0.11374746     0.059223741    -0.017774986  
S0115          0.1131245      0.065797016    -0.02679345   
S0116          0.11235722     0.076498508    -0.036234982  
S0117          0.10738219     0.091154948    -0.043067113  
S0118          0.10738219     0.091154948    -0.043067113  
S0119          0.10154328     0.078575701    -0.051376365  
S0120          0.094274797    0.06870757     -0.058063928  
S0121          0.086746529    0.06184699     -0.06400159   
S0122          0.079545677    0.05802438     -0.06975992   
S0123          0.072688639    0.057213366    -0.075572886  
S0124          0.065559454    0.059385706    -0.080914319  
S0125          0.057984184    0.064554296    -0.085568696  
S0126          0.049850594    0.072666936    -0.088976912  
S0127          0.041412529    0.083489917    -0.090093926  
S0128          0.041412529    0.083489917    -0.090093926  
S0129          0.03289862     0.074484482    -0.089649633  
S0130          0.02211695     0.067485183    -0.082536347  
S0131          0.010040516    0.06400831     -0.072859488  
S0132          -0.0030306592  0.06418848     -0.063833371  
S0133          -0.017784754   0.067704476    -0.061413091  
S0134          -0.034804557   0.074670762    -0.06551373   
S0135          -0.055583991   0.086215101    -0.079598501  
S0136          -0.075577617   0.10088208     -0.084460929  
S0137          -0.092589512   0.11504163     -0.079079129  
S0138          -0.092589512   0.11504163     -0.079079129  
S0139          -0.10719027    0.094861425    -0.070940286  
S0140          -0.1110634     0.076389901    -0.052093517  
S0141          -0.10875011    0.063664682    -0.035161782  
S0142          -0.10462162    0.056140054    -0.019996297  
S0143          -0.099786356   0.053066064    -0.0043818746 
S0144          -0.091557786   0.05461162     0.012065805   
S0145          -0.080201522   0.060739417    0.030070018   
S0146          -0.063233316   0.072011039    0.047789883   
S0147          -0.039764293   0.088681184    0.058882441   
S0148          -0.073334925   -0.03079058    0.062952533   
S0149          -0.048613984   -0.03175883    0.049959753   
S0150          -0.02853114    -0.029343227   0.039474711   
S0151          -0.012609025   -0.027263284   0.027495766   
S0152          -0.0007642603  -0.025497645   0.013700261   
S0153          0.0034783517   -0.026325356   -0.0030082869 
S0154          0.0029691304   -0.027420867   -0.021130016  
S0155          -0.00063220493 -0.027683761   -0.041938569  
S0156          -0.010950161   -0.029181613   -0.065769836  
S0157          -0.029741999   -0.034343239   -0.085719362  
S0158          -0.029741999   -0.034343239   -0.085719362  
S0159          -0.059307426   -0.026622418   -0.079224534  
S0160          -0.086286671   -0.024707597   -0.058777172  
S0161          -0.098241687   -0.023811363   -0.035210889  
S0162          -0.10308342    -0.022857012   -0.015913274  
S0163          -0.10408305    -0.022751922   0.00072537642 
S0164          -0.10332059    -0.023588359   0.016402477   
S0165          -0.09949512    -0.024918048   0.032446884   
S0166          -0.090584144   -0.025820082   0.049728636   
S0167          -0.073334925   -0.03079058    0.062952533   
S0168          -0.073334925   -0.03079058    0.062952533   
S0169          -0.066680528   -0.043930918   0.073783025   
S0170          -0.061479583   -0.056324497   0.082181521   
S0171          -0.057500996   -0.069342226   0.089073017   
S0172          -0.054623798   -0.084018029   0.093754314   
S0173          -0.053386297   -0.09892194    0.091004565   
S0174          -0.05351004    -0.11444329    0.084803708   
S0175          -0.055017632   -0.13067293    0.074932717   
S0176          -0.057420995   -0.14902528    0.064132191   
S0177          -0.060483526   -0.16964135    0.052836064   
S0178          0.0097674076   -0.39089143    0.019939182   
S0179          0.0044055064   -0.39841467    0.014712147   
S0180          -0.0064344318  -0.40578213    0.0084860688  
S0181          -0.016159693   -0.41088066    0.0029156329  
S0182          -0.023852432   -0.41372004    -0.0021437702 
S0183          -0.026815746   -0.41626438    -0.0077205752 
S0184          -0.025064779   -0.41916999    -0.013864162  
S0185          -0.020057939   -0.42143077    -0.019843346  
S0186          -0.015456377   -0.42051491    -0.025476065  
S0187          -0.010105809   -0.4177722     -0.031964112  
S0188          -0.010105809   -0.4177722     -0.031964112  
S0189          -0.018012278   -0.4292039     -0.043723814  
S0190          -0.04352846    -0.42857882    -0.053833015  
S0191          -0.06308917    -0.4260613     -0.055175684  
S0192          -0.076834358   -0.42293769    -0.051128015  
S0193          -0.087683633   -0.42019066    -0.046142656  
S0194          -0.097362459   -0.41730228    -0.040471077  
S0195          -0.10658578    -0.41395918    -0.033386558  
S0196          -0.11483888    -0.40970576    -0.023341427  
S0197          -0.119299      -0.40360713    -0.0096349716 
S0198          -0.119299      -0.40360713    -0.0096349716 
S0199          -0.10712627    -0.41198128    0.0057319882  
S0200          -0.090744585   -0.41648111    0.017403841   
S0201          -0.074295297   -0.41793516    0.025092205   
S0202          -0.059003569   -0.41759482    0.03005233    
S0203          -0.044623453   -0.41600695    0.033111945   
S0204          -0.03037918    -0.4132306     0.034655306   
S0205          -0.015566296   -0.40829602    0.033642154   
S0206          -0.00020197104 -0.4005318     0.029156588   
S0207          0.0097674076   -0.39089143    0.019939182   
S0208          0.0053398763   -0.03803283    0.060453176   
S0209          0.020477911    -0.032002021   0.056208156   
S0210          0.034292724    -0.029044701   0.049507581   
S0211          0.044501822    -0.027597697   0.04097081    
S0212          0.050456967    -0.027212601   0.031053795   
S0213          0.053776029    -0.026873061   0.020801779   
S0214          0.055980261    -0.026371054   0.010072424   
S0215          0.056704901    -0.026161315   -0.0022395242 
S0216          0.054233588    -0.026804479   -0.016865207  
S0217          0.044989455    -0.029547511   -0.028273916  
S0218          0.044989455    -0.029547511   -0.028273916  
S0219          0.036481384    -0.020305751   -0.025958112  
S0220          0.021793447    -0.016411729   -0.0067736143 
S0221          0.013937223    -0.026211902   0.013988434   
S0222          0.0082856547   -0.029036621   0.026192427   
S0223          0.0043916749   -0.031077884   0.036051404   
S0224          0.0023996676   -0.033320099   0.044136208   
S0225          0.0020931568   -0.035531525   0.050644748   
S0226          0.0031346302   -0.037220068   0.055921976   
S0227          0.0053398763   -0.03803283    0.060453176   
S0228          0.0053398763   -0.03803283    0.060453176   
S0229          0.0014369858   -0.046118949   0.063685574   
S0230          0.00047046226  -0.057965875   0.063718237   
S0231          0.00048561092  -0.069222227   0.061686222   
S0232          0.00068748265  -0.079461202   0.059347846   
S0233          0.0011404905   -0.089242131   0.057080347   
S0234          0.0020057939   -0.098824143   0.054682288   
S0235          0.003295813    -0.10841814    0.052382983   
S0236          0.0050054183   -0.11818067    0.050517399   
S0237          0.0072113601   -0.12791966    0.048777319   
S0238          0.0053398763   -0.03803283    0.060453176   
S0239          0.011338507    -0.049473602   0.063276753   
S0240          0.022254078    -0.068366975   0.062915295   
S0241          0.028443318    -0.088669449   0.052358784   
S0242          0.032688696    -0.10494251    0.045090269   
S0243          0.036748692    -0.11982128    0.039907157   
S0244          0.041252051    -0.13413595    0.036264822   
S0245          0.045987315    -0.14795844    0.033438612   
S0246          0.049907595    -0.16103695    0.03044451    
S0247          0.052906003    -0.17339234    0.027309244   
S0248          0.019023011    -0.29537714    0.014034974   
S0249          0.018312871    -0.30913115    0.013461891   
S0250          0.017395543    -0.32252872    0.013335022   
S0251          0.017105555    -0.33560461    0.012643868   
S0252          0.016708329    -0.34833509    0.012295417   
S0253          0.016494934    -0.36074308    0.011973348   
S0254          0.016803389    -0.37279183    0.011110796   
S0255          0.017160555    -0.38452625    0.010481382   
S0256          0.017660374    -0.39601085    0.010167817   
S0257          0.018608438    -0.40701833    0.009032364   
S0258          0.018608438    -0.40701833    0.009032364   
S0259          0.037622981    -0.40351522    0.0054822573  
S0260          0.051376648    -0.40051728    0.0012313224  
S0261          0.061912298    -0.3984057     -0.0031001887 
S0262          0.068366952    -0.39662814    -0.0092924591 
S0263          0.071012326    -0.39525145    -0.017377878  
S0264          0.071266703    -0.39442685    -0.028170584  
S0265          0.065161623    -0.39339331    -0.04303417   
S0266          0.04975367     -0.39199147    -0.059773948  
S0267          0.027970374    -0.39172596    -0.066779785  
S0268          0.027970374    -0.39172596    -0.066779785  
S0269          0.020102443    -0.39572451    -0.066540614  
S0270          0.014382011    -0.39915535    -0.062052619  
S0271          0.010569977    -0.4018614     -0.056255128  
S0272          0.0084382901   -0.40393522    -0.049135018  
S0273          0.0076477826   -0.40552604    -0.040662423  
S0274          0.0076031671   -0.40695035    -0.030545948  
S0275          0.007422707    -0.40888739    -0.017343028  
S0276          0.010305617    -0.40999004    -0.00062497193
S0277          0.018608438    -0.40701833    0.009032364   
```
