## Appendix S1 revised for "Evolution of hind limb morphology of Titanosauriformes (Dinosauria, Sauropoda) analyzed via 3D Geometric Morphometrics reveals wide-gauge posture as an exaptation for gigantism": Oceanotitan_hindlimb.pts

```
Version 1.0
278
S0000                 0.290841936421084     0.976928590251165     -0.00661956731667298 
S0001                 0.215617119999962     1.06004639999994      -0.00134253500002851 
S0002                 -0.0295384432016814   1.03102285363283      0.00602662320707794  
S0003                 -0.0987231477575875   0.857994434680106     -0.00335397334654022 
S0004                 -0.0858783129999955   0.736880179999931     -0.020413279999997   
S0005                 0.0101467749999928    0.57585447999994      -0.076366186         
S0006                 0.175263775502597     0.0753193905062826    0.0217333072085691   
S0007                 0.0512523949999823    0.0627416219999996    0.00727576020001486  
S0008                 -0.0123096030787975   0.0619558675977036    0.0620622202158066   
S0009                 -0.11501715138323     0.0688531710275966    -0.0205777526458733  
S0010                 -0.014173207890616    0.0824995269792213    -0.0928072801814516  
S0011                 0.0664142036788781    0.0600352583799904    -0.0686944779403333  
S0012                 0.149424011027892     0.108241885422416     -0.0979375545838957  
S0013                 0.0450190380993572    -0.0696380608966645   0.109438158409766    
S0014                 0.0913281471305468    -0.0484438438275657   -0.1349541541732     
S0015                 0.00713968279997444   -0.187019179999975    0.12838316000001     
S0016                 0.0500986608534542    -0.283444693034624    0.0943624603779529   
S0017                 0.0281389464890751    -0.683265260244328    -0.0245310112644273  
S0018                 0.0633091699999626    -0.686879929999925    -0.0579511519999824  
S0019                 0.0424885660108671    -0.717298783853851    -0.0915967355294395  
S0020                 0.155698808863982     -0.742291926466879    0.0133855178996212   
S0021                 -0.0336753011639038   -0.0725629517613621   0.0793545586938309   
S0022                 -0.0431300917769359   -0.0543369774279652   -0.064714954040509   
S0023                 0.0241877847633892    -0.279853963820768    0.0633401729989742   
S0024                 -0.0580031960112759   -0.327727257445059    0.0111665822987414   
S0025                 -0.0166207550000405   -0.631968499999928    -0.00385606289998545 
S0026                 -0.00971478514136683  -0.796886093033717    0.0200796881439587   
S0027                 -0.0187914971214432   -0.782242600555729    -0.11284589648843    
S0028                 0.290841911789457     0.976928589874335     -0.00661957804165164 
S0029                 0.276415679999993     0.980543259999954     0.0171301869999964   
S0030                 0.233893279999988     0.986862719999938     0.036468886000003    
S0031                 0.195774530000003     0.988993349999927     0.0387331020000039   
S0032                 0.166195289999995     0.989449139999935     0.0385124910000102   
S0033                 0.14231592            0.988241969999928     0.0306574010000006   
S0034                 0.115955709999998     0.988233919999913     0.028760573000012    
S0035                 0.0880368429999851    0.988339539999919     0.0281463339999906   
S0036                 0.0587751269999985    0.987928389999923     0.0305884630000048   
S0037                 0.0313836930000044    0.985677959999913     0.0329319090000078   
S0038                 0.0313836930000044    0.985677959999913     0.0329319090000078   
S0039                 0.00771611227977854   1.00544233426382      0.0314838620573865   
S0040                 -0.0116179572027536   1.0205735185269       0.0257501061452103   
S0041                 -0.0243535497389811   1.02882450416099      0.0179013264964789   
S0042                 -0.0295613561300544   1.03129349543568      0.00977370978449723  
S0043                 -0.0282524741055294   1.03040567074426      0.00212175702677348  
S0044                 -0.0215630038504873   1.02842735542249      -0.0065718784737527  
S0045                 -0.00744513253380769  1.02359815267064      -0.0157738779345072  
S0046                 0.0157028266951526    1.01398788971931      -0.0231277863354307  
S0047                 0.0474355779999977    0.999378199999924     -0.0231109239999979  
S0048                 0.0474355779999977    0.999378199999924     -0.0231109239999979  
S0049                 0.0726270449999918    0.996533689999923     -0.0260874949999987  
S0050                 0.0986266059999975    0.992382709999931     -0.0326116010000001  
S0051                 0.124431740000006     0.988554059999931     -0.0376710219999992  
S0052                 0.147084730000001     0.985154329999936     -0.0467822699999985  
S0053                 0.169446189999989     0.982455429999947     -0.0561241809999993  
S0054                 0.196753680000001     0.980062779999939     -0.0612283089999953  
S0055                 0.238251079999995     0.976538419999941     -0.0643839019999946  
S0056                 0.280825410000003     0.974542079999946     -0.0324128459999932  
S0057                 0.290841911789457     0.976928589874335     -0.00661957804165163 
S0058                 -0.029538447745425    1.031022843967        0.00602663251237298  
S0059                 -0.0420227342134256   1.01536810482317      0.00669718499107623  
S0060                 -0.0511697232482778   0.995522143340573     0.00769574513656074  
S0061                 -0.0597834166760421   0.976514445840287     0.00772781523224217  
S0062                 -0.0678836077464005   0.957653355853101     0.00693609684202923  
S0063                 -0.0753758850390223   0.938558700985982     0.00555475524603056  
S0064                 -0.0819459066553466   0.918931831489939     0.003747513011216    
S0065                 -0.0873292836576506   0.898603128859407     0.00160990313023856  
S0066                 -0.0931979027548087   0.878362627294188     -0.000792974109417317
S0067                 -0.0987231356394069   0.85799443041335      -0.00335397335770431 
S0068                 -0.0987231356394069   0.85799443041335      -0.00335397335770431 
S0069                 -0.100114511846912    0.844603312065649     -0.00465440487300929 
S0070                 -0.0994895458058161   0.830592764532495     -0.00635980011232611 
S0071                 -0.0982294454800214   0.816685321061083     -0.00809186612977123 
S0072                 -0.0971880586482284   0.803079667798253     -0.00992756738493403 
S0073                 -0.0958824588831852   0.789627138374036     -0.0119256855423801  
S0074                 -0.0939426111710582   0.776197632478407     -0.0138663824783057  
S0075                 -0.091944641802982    0.762986211711489     -0.0158935367680131  
S0076                 -0.0892790495010054   0.749857186852145     -0.0181238598416999  
S0077                 -0.0858783264851911   0.736880177707462     -0.020413273984566   
S0078                 0.0903266890000021    0.373188469999963     0.0135028270000061   
S0079                 0.0776989759999999    0.370112959999961     0.0294534040000075   
S0080                 0.0567225329999962    0.36753025999996      0.0378213520000067   
S0081                 0.0347286979999978    0.366231889999962     0.0404576700000056   
S0082                 0.0141379269999973    0.366309139999957     0.0380343310000088   
S0083                 -0.00398867720000384  0.367544919999956     0.0327210610000082   
S0084                 -0.0182817220000017   0.369664099999955     0.0244962350000076   
S0085                 -0.0548842849999959   0.372408209999956     0.0436084530000083   
S0086                 -0.082067861999995    0.377184689999953     0.0412877020000072   
S0087                 -0.0910351049999922   0.381414319999953     0.0293572790000084   
S0088                 -0.0910351049999922   0.381414319999953     0.0293572790000084   
S0089                 -0.0754923369999953   0.380794669999952     0.00847644450000772  
S0090                 -0.0557065049999983   0.381508949999954     -0.0203288089999931  
S0091                 -0.0266753809999999   0.377927449999952     -0.0226580869999895  
S0092                 -0.00496204850000183  0.375720439999957     -0.0224767289999932  
S0093                 0.0135744610000009    0.374005049999959     -0.0186841729999907  
S0094                 0.0429329279999971    0.375531879999959     -0.0296760689999925  
S0095                 0.0766737459999995    0.376900399999959     -0.025990286999991   
S0096                 0.0978586299999996    0.376054609999962     0.000215216070007313 
S0097                 0.0903266890000021    0.373188469999963     0.0135028270000061   
S0098                 0.175263784497393     0.0753193974937254    0.0217332647914353   
S0099                 0.157825309999989     0.0664833260000017    0.0330569150000091   
S0100                 0.122453929999993     0.0618072970000036    0.0216443410000075   
S0101                 0.0882751349999933    0.063293949000004     0.0086485781000116   
S0102                 0.0616719049999919    0.0640172660000013    0.00467904280000885  
S0103                 0.0415356049999918    0.0616066530000033    0.0107818370000051   
S0104                 0.0230997199999874    0.0615279900000018    0.0170618580000041   
S0105                 0.0118159729999889    0.0567451040000019    0.0425946340000027   
S0106                 -0.000778257380010611 0.0596079339999999    0.0579596829999986   
S0107                 -0.0123096109606164   0.0619558737011425    0.0620622258921142   
S0108                 -0.0123096109606164   0.0619558737011425    0.0620622258921142   
S0109                 -0.0310175750000079   0.0545906690000016    0.0625061909999994   
S0110                 -0.048132487000006    0.0496642110000006    0.0541072530000101   
S0111                 -0.0626874490000034   0.0478706810000037    0.0438274000000044   
S0112                 -0.0757177620000097   0.0469484810000001    0.0360089800000073   
S0113                 -0.0882600620000082   0.0459109470000006    0.0297487560000066   
S0114                 -0.0991339980000057   0.0473069660000007    0.0200941410000096   
S0115                 -0.109738860000011    0.0502265209999983    0.0072993725000098   
S0116                 -0.117278990000004    0.0576868649999991    -0.0105990379999845  
S0117                 -0.115017198616774    0.0688531689724025    -0.0205777753540984  
S0118                 -0.115017198616774    0.0688531689724026    -0.0205777753540985  
S0119                 -0.105527180544887    0.0576360906546184    -0.0298408544001843  
S0120                 -0.0915849280031167   0.049611238755956     -0.0381851199166256  
S0121                 -0.0791205782649904   0.0445398604357633    -0.0471291931571794  
S0122                 -0.0686003623605738   0.0424932735513089    -0.0563381080204642  
S0123                 -0.0589773669102946   0.0437279447895738    -0.0654866517411873  
S0124                 -0.0491565763100488   0.0484521349949762    -0.0743500529574136  
S0125                 -0.0387362050836679   0.0567750703310554    -0.0831794236996382  
S0126                 -0.0269194137991627   0.068562010827673     -0.0905009051367076  
S0127                 -0.0141732047436731   0.0824995199101982    -0.0928072342397206  
S0128                 -0.0141732047436731   0.0824995199101981    -0.0928072342397206  
S0129                 -0.000891002288382074 0.0707326969287601    -0.0944715206574458  
S0130                 0.0175057227220868    0.0616345536820339    -0.0873641359697605  
S0131                 0.0378716936206308    0.0584319925330371    -0.0749955228151863  
S0132                 0.0570299595473823    0.0588881216207129    -0.0691272806091494  
S0133                 0.0758180213591483    0.0619144346460935    -0.0692880462486858  
S0134                 0.094378413434922     0.0676406148727882    -0.0769490586664593  
S0135                 0.11317833140045      0.0774727114636626    -0.0947512172347408  
S0136                 0.132425711722234     0.0930603255446176    -0.102069308079023   
S0137                 0.149424013563464     0.10824187923159      -0.097937555594279   
S0138                 0.149424013563464     0.10824187923159      -0.097937555594279   
S0139                 0.162913049262805     0.0843741425959505    -0.0887108108673773  
S0140                 0.167294494504516     0.0620652792210519    -0.0664679564963042  
S0141                 0.164269204928748     0.0469220183951116    -0.0450841107120782  
S0142                 0.159646987661506     0.0371504985841362    -0.0264914779372057  
S0143                 0.155243974505471     0.0319147304830328    -0.00958375893074876 
S0144                 0.152361034055589     0.0319218088588641    0.00588142588362249  
S0145                 0.154393428725323     0.0367409846187266    0.0228443201883238   
S0146                 0.162693961218582     0.0519420752117886    0.0313287488780032   
S0147                 0.175263784497393     0.0753193974937254    0.0217332647914354   
S0148                 0.0450190206335331    -0.0696380770344245   0.109438147196758    
S0149                 0.0207912849999954    -0.0618164319999813   0.0914651300000101   
S0150                 0.0126366679999947    -0.0538330339999875   0.0571981330000097   
S0151                 0.0109712639999911    -0.0474226399999872   0.028400859000009    
S0152                 0.00976817959999019   -0.0434369779999867   0.000691167140008012 
S0153                 0.0157960319999919    -0.0409092829999864   -0.0265616529999932  
S0154                 0.0319236139999961    -0.0403384119999875   -0.0494340289999891  
S0155                 0.0357542039999973    -0.0382998589999858   -0.0941777829999918  
S0156                 0.0655324679999912    -0.038856405999989    -0.12027597999999    
S0157                 0.0913281504347057    -0.0484438550861922   -0.134954147913391   
S0158                 0.0913281504347057    -0.0484438550861922   -0.134954147913392   
S0159                 0.111377429999991     -0.0453428219999845   -0.117195289999993   
S0160                 0.11811938999999      -0.0492636079999864   -0.0882569179999934  
S0161                 0.108801029999991     -0.0518524979999844   -0.0561470239999943  
S0162                 0.102110369999987     -0.0533116349999851   -0.0280427989999936  
S0163                 0.0968429519999858    -0.0556460359999869   -0.000872175789991068
S0164                 0.097945659999993     -0.0615970829999829   0.0303118140000069   
S0165                 0.0919343679999879    -0.0678704529999839   0.0684042950000063   
S0166                 0.0675796869999881    -0.0686010199999867   0.0977952180000024   
S0167                 0.045019020633533     -0.0696380770344244   0.109438147196758    
S0168                 0.0450190206335331    -0.0696380770344244   0.109438147196758    
S0169                 0.0284755139999829    -0.0977984069999838   0.120347239999999    
S0170                 0.0286166779999833    -0.121640409999979    0.114439870000012    
S0171                 0.016540090999984     -0.148537129999976    0.124549770000009    
S0172                 0.0042930910999875    -0.176002099999972    0.130180250000012    
S0173                 0.010436597999985     -0.197859199999972    0.126337530000015    
S0174                 0.0175777149999841    -0.219390509999968    0.121121290000012    
S0175                 0.0245300399999891    -0.241482699999965    0.114503610000011    
S0176                 0.037467181999988     -0.261504979999961    0.10408419000001     
S0177                 0.0500986581465148    -0.283444706965289    0.0943624756220642   
S0178                 0.0281389342554172    -0.683265274877718    -0.0245310088677635  
S0179                 0.0379540809999652    -0.680635509999921    -0.032951946999985   
S0180                 0.0487975699999628    -0.680671509999921    -0.0397163289999868  
S0181                 0.0610029179999631    -0.684371649999921    -0.0465242489999888  
S0182                 0.0640105829999677    -0.686166469999921    -0.0541760549999899  
S0183                 0.0630306599999638    -0.688536699999926    -0.0616974049999846  
S0184                 0.0606268199999706    -0.693021299999921    -0.0692934169999892  
S0185                 0.0546092689999615    -0.698587779999926    -0.0773556749999921  
S0186                 0.0460734179999684    -0.705969269999918    -0.0861301349999841  
S0187                 0.0424885789945098    -0.717298733072973    -0.0915967237352687  
S0188                 0.0424885789945098    -0.717298733072973    -0.0915967237352687  
S0189                 0.0613920389999806    -0.722345169999903    -0.108701589999978   
S0190                 0.085888444999966     -0.728515269999924    -0.112739999999987   
S0191                 0.10475909999997      -0.731894849999925    -0.103315169999983   
S0192                 0.120037219999973     -0.735540809999924    -0.0982036889999869  
S0193                 0.133708669999967     -0.738928019999925    -0.088436550999986   
S0194                 0.146137729999971     -0.742044449999921    -0.0732088609999896  
S0195                 0.156247509999964     -0.744249279999929    -0.050545926999984   
S0196                 0.157185899999975     -0.743369219999923    -0.0198894589999849  
S0197                 0.15569882056796      -0.74229193176645     0.0133855285502094   
S0198                 0.15569882056796      -0.742291931766449    0.0133855285502092   
S0199                 0.13763032999997      -0.743133539999925    0.0323718970000126   
S0200                 0.120470419999969     -0.741653499999917    0.0438014460000115   
S0201                 0.105460019999965     -0.739574549999922    0.0538000430000151   
S0202                 0.0906604529999682    -0.734769399999919    0.0549047110000117   
S0203                 0.0758682559999679    -0.728738959999919    0.052920729000012    
S0204                 0.059869694999973     -0.720802839999913    0.0458036330000131   
S0205                 0.042421273999966     -0.710049209999915    0.0303714140000095   
S0206                 0.0346037339999717    -0.696904779999912    0.00347341690000975  
S0207                 0.0281389342554172    -0.683265274877718    -0.0245310088677635  
S0208                 -0.0336753019453759   -0.0725629467461847   0.0793545507687312   
S0209                 -0.0475071070000102   -0.0674867179999819   0.0695972290000052   
S0210                 -0.0624378700000093   -0.0637217239999851   0.0490238670000113   
S0211                 -0.0643624220000093   -0.0612023659999838   0.0254035590000083   
S0212                 -0.0658440140000089   -0.0587911869999839   0.00752589200000851  
S0213                 -0.0644771310000105   -0.0568991419999844   -0.00836130509999406 
S0214                 -0.0619682560000085   -0.0554869509999855   -0.0230467359999902  
S0215                 -0.0613950080000131   -0.0543530509999874   -0.0393517199999919  
S0216                 -0.0574899730000102   -0.0536638539999863   -0.057338296999992   
S0217                 -0.0431301071115411   -0.0543369587860062   -0.0647149899797264  
S0218                 -0.0431301071115411   -0.0543369587860062   -0.0647149899797264  
S0219                 -0.0354208390000212   -0.0516183969999737   -0.0441991540000116  
S0220                 -0.0336457040000119   -0.0505213289999853   -0.0292623659999948  
S0221                 -0.0307481400000104   -0.0494872629999835   -0.0177689289999947  
S0222                 -0.0213220700000154   -0.0473094959999848   -0.00710969789999118 
S0223                 -0.0177923650000171   -0.048492390999983    0.00835492280000936  
S0224                 -0.0209550730000161   -0.0528023129999844   0.0249000880000116   
S0225                 -0.0202877390000139   -0.0569447839999803   0.0435111780000101   
S0226                 -0.0191101750000173   -0.0621421229999847   0.0690926020000097   
S0227                 -0.0336753019453759   -0.0725629467461847   0.0793545507687312   
S0228                 -0.0336753019453759   -0.0725629467461847   0.0793545507687312   
S0229                 -0.0267578080000166   -0.0981363949999798   0.0776845590000001   
S0230                 -0.0195954370000132   -0.122974219999978    0.0773421900000108   
S0231                 -0.0129137800000104   -0.147224859999977    0.0772022530000122   
S0232                 -0.0063182469000142   -0.170853239999975    0.0759076030000096   
S0233                 -0.000447019590010716 -0.194052379999972    0.0757784020000116   
S0234                 0.00602077409998516   -0.216438789999971    0.0731681510000109   
S0235                 0.0122046739999847    -0.238421219999967    0.0713315610000105   
S0236                 0.0190952699999784    -0.260373469999965    0.0710298420000086   
S0237                 0.0241877842365838    -0.279853946179155    0.0633401340010464   
S0238                 -0.0336752980000114   -0.0725629479999822   0.0793545620000168   
S0239                 -0.03189187100001     -0.107462829999979    0.067866340000009    
S0240                 -0.0318670790000139   -0.140895309999978    0.0548777280000099   
S0241                 -0.0321480220000108   -0.172672019999974    0.04261007500001     
S0242                 -0.0334168110000119   -0.202721089999969    0.0327532700000068   
S0243                 -0.0369616640000146   -0.231065059999964    0.0261368920000075   
S0244                 -0.0420379490000154   -0.25776019999996     0.0213720950000043   
S0245                 -0.0492455250000143   -0.282827469999958    0.0191718560000073   
S0246                 -0.053536654000015    -0.306156749999955    0.0148388290000099   
S0247                 -0.0580032009887687   -0.327727262554849    0.0111665857012833   
S0248                 -0.0166207537541489   -0.631968487612119    -0.00385604131722384 
S0249                 -0.0115190346431681   -0.642961475330073    -0.00524636944423519 
S0250                 -0.00653725699384967  -0.654050842798487    -0.00696757233964352 
S0251                 -0.00206439404656796  -0.665464374390795    -0.00872972249734027 
S0252                 0.00177825357133076   -0.677880091749019    -0.0103898106000309  
S0253                 0.00461727824289604   -0.692113436864101    -0.0114232178957695  
S0254                 0.00571106245918444   -0.710023282916771    -0.00947739579610398 
S0255                 0.00323468118739029   -0.735347476183515    -0.00187536609668347 
S0256                 -0.002662501430136    -0.766751933654501    0.00981633191322213  
S0257                 -0.00971478072936177  -0.796886088483008    0.0200796939280461   
S0258                 -0.00971478072936177  -0.796886088483008    0.0200796939280461   
S0259                 -0.0265748330000256   -0.802577729999911    0.00899743480000767  
S0260                 -0.0421676600000329   -0.804439189999918    -0.00745199809999138 
S0261                 -0.0473343950000307   -0.800317049999923    -0.0247123649999877  
S0262                 -0.0479926090000385   -0.796778799999928    -0.0392522219999887  
S0263                 -0.0445833170000354   -0.792769969999924    -0.051728672999988   
S0264                 -0.0397316590000346   -0.788721559999924    -0.0637637669999897  
S0265                 -0.032640453000037    -0.783294799999928    -0.0748368579999871  
S0266                 -0.0317194420000269   -0.787437019999926    -0.0996161099999801  
S0267                 -0.0187914969393204   -0.782242599722018    -0.112845886755761   
S0268                 -0.0187914969393205   -0.782242599722018    -0.112845886755761   
S0269                 -0.0056497711000323   -0.789884329999919    -0.0982932749999851  
S0270                 0.00764145929997013   -0.800652619999912    -0.0879457969999853  
S0271                 0.0141074429999674    -0.803865549999911    -0.0716758299999901  
S0272                 0.0165222789999639    -0.805418609999916    -0.0557589979999913  
S0273                 0.0177782979999648    -0.807254609999917    -0.0409312879999862  
S0274                 0.0140391669999552    -0.805733859999916    -0.0258813839999945  
S0275                 0.008243059699967     -0.803030249999911    -0.0114567309999863  
S0276                 0.00218189579997139   -0.803070069999911    0.00553886270001373  
S0277                 -0.00971478072936186  -0.796886088483008    0.0200796939280462   
```
