## Appendix S1 revised for "Evolution of hind limb morphology of Titanosauriformes (Dinosauria, Sauropoda) analyzed via 3D Geometric Morphometrics reveals wide-gauge posture as an exaptation for gigantism": Paramo etal_Appendix_S1_phylotrees.tre

```
((Camarasaurus,Bellusaurus),((Galveosaurus,Euhelopus),(Tehuelchesaurus,(Tastavinsaurus,(((Brachiosaurus,(Giraffatitan,Abydosaurus)),(Cedarosaurus,Venenosaurus)),(Sauroposeidon,((Erketu,(Phuwiangosaurus,Qiaowanlong)),(Chubutisaurus,(Andesaurus,Wintonotitan,((Malarguesaurus,Ruyangosaurus),(Epachthosaurus,((Rinconsaurus,(Muyelensaurus,(Overosaurus,Aeolosaurus))),(Bonitasaura,(Notocolossus,(Mendozasaurus,((Futalognkosaurus,Quetecsaurus),(Drusilasaura,(Patagotitan,Argentinosaurus))))))),(Dreadnoughtus,(Malawisaurus,(Baurutitan,((Rapetosaurus,(Isisaurus,Tapuiasaurus)),(Alamosaurus,(Opisthocoelicaudia,(Neuquensaurus,Saltasaurus))))))))))))))))));
(Camarasaurus,(Brachiosaurus,((Dicraeosaurus,(Apatosaurus,Diplodocus)),(Euhelopus,((Andesaurus,Phuwiangosaurus),(Aeolosaurus,Jainosaurus,Alamosaurus,(Argyrosaurus,Paralititan),((Argentinosaurus,Opisthocoelicaudia),(Epachthosaurus,Paludititan)),(Isisaurus,(Ampelosaurus,(Antarctosaurus,(SantaRosa_indet,(Lirainosaurus,((Jabalpur_indet,(Rocasaurus,(Quaesitosaurus,Malagasy_taxonB,(Neuquensaurus,Saltasaurus)))),((Aegyposaurus,Malawisaurus),((Nemegtosaurus,Magyarosaurus),((Rapetosaurus,Janenschia),(Augustinia,Trigonosaurus))))))))))))))));
(Camarasaurus,(Chubutisaurus,(Brachiosaurus,(Ligabuesaurus,(Malarguesaurus,(Andesaurus,(Normanniasaurus,(Malawisaurus,((Lohuecotitan,Paludititan),(Epachthosaurus,((Alamosaurus,Opisthocoelicaudia),((Neuquensaurus,(Rocasaurus,Saltasaurus)),((Lirainosaurus,(Ampelosaurus,Atsinganosaurus)),(Bonatitan,((Nemegtosaurus,Rapetosaurus),(Aeolosaurus,Gondwanatitan),(Rinconsaurus,(Muyelensaurus,(Bonitasaura,(Mendozasaurus,Futalognkosaurus)))))))))))))))))));
(Shunosaurus,(Mamenchisaurus,(Omeisaurus,(Jobaria,(Lapparentosaurus,((Zby,(Turiasaurus,Losillasaurus)),(Atlasaurus,((Nigersaurus,(Diplodocus,Apatosaurus)),((Tehuelchesaurus,(Haestasaurus,Janenschia)),(Camarasaurus,(Aragosaurus,(Galveosaurus,((Venenosaurus,(Europasaurus,((Lusotitan,Vouivria),(Brachiosaurus,((Sonorasaurus,Giraffatitan),(Cedarosaurus,Abydosaurus)))))),((Malarguesaurus,((Qiaowanlong,(Tangvayosaurus,Phuwiangosaurus)),(Euhelopus,(Gobititan,Erketu)))),(Wintonotitan,((Sauroposeidon,Paluxysaurus),(Padillasaurus,((Cloverly_titanosauriform,(Ligabuesaurus,Dongbeititan)),((Chubutisaurus,Angolatitan),(Tastavinsaurus,((Ruyangosaurus,Andesaurus),(Savannasaurus,Dongyangosaurus,Baotianmansaurus,((Xianshanosaurus,Daxiatitan),(Diamantinasaurus,(Malawisaurus,(((Tapuiasaurus,Nemegtosaurus),(Isisaurus,Aeolosaurus,Saltasaurus,Rapetosaurus,(Opisthocoelicaudia,(Jiangshanosaurus,Alamosaurus)))),(Pitekunsaurus,(Epachthosaurus,((Muyelensaurus,Rinconsaurus),(Mendozasaurus,(Futalognkosaurus,(Argentinosaurus,(Notocolossus,Patagotitan,Puertasaurus)))))))))))))))))))))))))))))))));
(Shunosaurus,((Chuankiesaurus,(Wamweracaudia,Mamenchisaurus)),(Omeisaurus,((Cetiosauriscus,Jobaria),(Lapparentosaurus,(((Zby,(Turiasaurus,Losillasaurus)),(Mierasaurus,(Tendaguria,Moabosaurus))),((Janenschia,(Bellusaurus,Haestasaurus)),((Camarasaurus,Lourinhasaurus),(Diplodocus,((Aragosaurus,Tehuelchesaurus),(Galveosaurus,((Vouivria,(Atlasaurus,(Europasaurus,(Lusotitan,(Sonorasaurus,((Giraffatitan,Brachiosaurus),(Abydosaurus,Cedarosaurus,Soriatitan,Venenosaurus))))))),(Dongbeititan,(((Tastavinsaurus,(Chubutisaurus,Cloverly_titanosauriform)),((Paluxysaurus,Sauroposeidon),(Ruyangosaurus,Ligabuesaurus,Huanghetitan_liujianxiaensis,Andesaurus))),(Wintonotitan,(Padillasaurus,((Huanghetitan_ruyangensis,(Euhelopus,(Erketu,Gobititan)),((Qiaowanlong,Mongolosaurus),(Tangvayosaurus,Phuwiangosaurus))),(Daxiatitan,(Rinconsaurus,((Savannasaurus,(Diamantinasaurus,AODF_836,(Dongyangosaurus,Baotianmansaurus))),(Angolatitan,((Pitekunsaurus(Epachthosaurus,(Aeolosaurus,(Muyelensaurus,(Mendozasaurus,(Futalognkosaurus,Argentinosaurus,(Puertasaurus,Patagotitan,Notocolossus))))))),(Malawisaurus,((Rapetosaurus,(Xianshanosaurus,Tapuiasaurus,Nemegtosaurus)),(Isisaurus,(Saltasaurus,(Opisthocoelicaudia,(Jiangshanosaurus,Alamosaurus))))))))))))))))))))))))))));
(Shunosaurus,(Omeisaurus,(Mamenchisaurus,'HMNMB.R.2091.130'),(Atlasaurus,Lapparentosaurus,Jobaria,(Zby,(Losillasaurus,Turiasaurus)),(Nigersaurus,(Apatosaurus,Diplodocus)),(Camarasaurus,(Tehuelchesaurus,(Janenschia,Haestasaurus)),(Aragosaurus,(Galveosaurus,((Europasaurus,(Vouivria,(Brachiosaurus,(Abydosaurus,Cedarosaurus,Giraffatitan,Lusotitan,Sonorasaurus,Venenosaurus)))),(Oceanotitan,(((Euhelopus,(Erketu,Gobititan)),(Qiaowanlong,(Phuwiangosaurus,Tangvayosaurus))),((Paluxysaurus,Sauroposeidon),(('"Cloverlytitanosauriform"',Padillasaurus,(Dongbeititan,Ligabuesaurus)),((Tastavinsaurus,(Angolatitan,Chubutisaurus)),(Andesaurus,Huanghetitan,'"Huanghetitan"ruyangensis',Ruyangosaurus,Wintonotitan,((Baotianmansaurus,Dongyangosaurus),((Savannasaurus,(Diamantinasaurus,'AODF836')),((Daxiatitan,Xianshanosaurus),(Malawisaurus,((Muyelensaurus,(Epachthosaurus,Futalognkosaurus)),(Rapetosaurus,Nemegtosaurus,Tapuiasaurus,Aeolosaurus,Isisaurus,(Saltasaurus,(Opisthocoelicaudia,(Alamosaurus,Jiangshanosaurus))))))))))))))))))))));
```
