## Appendix S1 revised for "Evolution of hind limb morphology of Titanosauriformes (Dinosauria, Sauropoda) analyzed via 3D Geometric Morphometrics reveals wide-gauge posture as an exaptation for gigantism": Saltasaurus_hindlimb.pts

```
Version 1.0
278
S0000          -0.30732083    0.72970444     -0.01716888   
S0001          -0.261392      0.79097009     -0.0050083399 
S0002          -0.075056121   0.76462662     0.0021860003  
S0003          0.0006518364   0.61373007     0.034867525   
S0004          0.014811218    0.48891169     0.033254743   
S0005          -0.14513278    0.46523371     -0.022814512  
S0006          -0.020626578   0.07590194     0.054714322   
S0007          0.036263149    0.054554254    0.010879278   
S0008          0.13526976     0.099802643    0.024616122   
S0009          0.11847472     0.094504207    -0.045597434  
S0010          0.041898966    0.098407       -0.091210604  
S0011          -0.0049455464  0.061868876    -0.057902098  
S0012          -0.090939537   0.10179558     -0.079449654  
S0013          -0.06244421    -0.031630069   0.071590185   
S0014          0.0080943797   -0.038927153   -0.061447382  
S0015          -0.027073383   -0.10457825    0.10748494    
S0016          -0.033566296   -0.19014269    0.05430913    
S0017          0.056619316    -0.37684155    0.001180917   
S0018          0.021697402    -0.38348833    -0.030005395  
S0019          0.02425161     -0.40271157    -0.068236649  
S0020          -0.070875198   -0.38164222    -0.012874573  
S0021          0.073473111    -0.054119885   0.076229692   
S0022          0.094241023    -0.019585431   -0.012962505  
S0023          0.052222461    -0.17245159    0.054705501   
S0024          0.089012206    -0.20023258    0.026777148   
S0025          0.055906206    -0.31943506    -0.012072921  
S0026          0.046606034    -0.42058891    -0.028705731  
S0027          0.05423367     -0.40552831    -0.12015629   
S0028          -0.3073208     0.72970444     -0.017168876  
S0029          -0.30529538    0.73098707     0.0032478312  
S0030          -0.29361546    0.73299712     0.021099798   
S0031          -0.27879462    0.73564464     0.0327214     
S0032          -0.26305932    0.73814726     0.04006616    
S0033          -0.24573071    0.74043375     0.043664269   
S0034          -0.22650392    0.74237782     0.044804629   
S0035          -0.20498705    0.74415362     0.040561471   
S0036          -0.18120435    0.74549454     0.034612019   
S0037          -0.15506178    0.74760091     0.031134499   
S0038          -0.15506178    0.74760091     0.031134499   
S0039          -0.1239263     0.75613952     0.031680033   
S0040          -0.0977275     0.76281005     0.026748003   
S0041          -0.079969756   0.76655018     0.017777849   
S0042          -0.075221293   0.76557857     0.0071211304  
S0043          -0.075509474   0.76371551     -0.002879058  
S0044          -0.078843631   0.76173544     -0.014583594  
S0045          -0.087349795   0.75878036     -0.029199123  
S0046          -0.10257249    0.75447285     -0.047422782  
S0047          -0.12837464    0.74503797     -0.060530718  
S0048          -0.12837464    0.74503797     -0.060530718  
S0049          -0.15100156    0.74582011     -0.061815143  
S0050          -0.17342739    0.74523693     -0.057952736  
S0051          -0.19429313    0.74518639     -0.05720992   
S0052          -0.2145348     0.74454361     -0.056047164  
S0053          -0.2347209     0.743213       -0.054617114  
S0054          -0.25651708    0.74109393     -0.054004237  
S0055          -0.28226206    0.73770851     -0.051466472  
S0056          -0.30161247    0.73340166     -0.035658155  
S0057          -0.3073208     0.72970444     -0.017168876  
S0058          -0.075056106   0.76462662     0.002185999   
S0059          -0.069401219   0.7502681      0.0057012658  
S0060          -0.062988818   0.73530084     0.0093284566  
S0061          -0.055040825   0.72020477     0.012742492   
S0062          -0.046326507   0.70458007     0.016100924   
S0063          -0.036639735   0.68851078     0.019453404   
S0064          -0.027063021   0.67137116     0.023131808   
S0065          -0.017693261   0.65312839     0.02707581    
S0066          -0.0074645514  0.63430858     0.031234613   
S0067          0.00065180426  0.61373007     0.034867514   
S0068          0.00065180426  0.61373007     0.034867514   
S0069          0.0028229977   0.59929615     0.039484158   
S0070          0.0038618811   0.58465725     0.042434335   
S0071          0.0046599577   0.57020557     0.043934062   
S0072          0.0064423089   0.55618751     0.045051496   
S0073          0.0079098959   0.54231501     0.044795174   
S0074          0.010166597    0.52865285     0.043931663   
S0075          0.013257702    0.51503134     0.042051479   
S0076          0.01544741     0.50158        0.038205717   
S0077          0.014811158    0.48891169     0.03325475    
S0078          -0.10231195    0.31498083     0.00023847689 
S0079          -0.09511061    0.31458408     0.021119535   
S0080          -0.076857135   0.31740141     0.037118603   
S0081          -0.057938285   0.32147709     0.045671191   
S0082          -0.041547615   0.32552615     0.050480969   
S0083          -0.026747359   0.32961985     0.052468419   
S0084          -0.012938953   0.33389467     0.051565457   
S0085          0.00081473676  0.33839679     0.049776129   
S0086          0.015334543    0.34359023     0.045553681   
S0087          0.028525952    0.34914401     0.035705749   
S0088          0.028525952    0.34914401     0.035705749   
S0089          0.030477233    0.35366887     0.019331211   
S0090          0.01232283     0.35145813     0.0017612232  
S0091          -0.0039156652  0.34867442     -0.0070035816 
S0092          -0.018323069   0.34564525     -0.012834293  
S0093          -0.032772068   0.3419292      -0.017408852  
S0094          -0.048944786   0.33723506     -0.022377977  
S0095          -0.070220813   0.33058503     -0.025508786  
S0096          -0.095030904   0.3215234      -0.017018782  
S0097          -0.10231195    0.31498083     0.00023847689 
S0098          -0.020626578   0.07590194     0.054714326   
S0099          -0.011544398   0.063640803    0.046694037   
S0100          -0.00014089831 0.05949609     0.024421545   
S0101          0.013542944    0.056558926    0.01351315    
S0102          0.028259944    0.054733165    0.010412198   
S0103          0.044934243    0.054945331    0.012641436   
S0104          0.06566748     0.05765599     0.02057058    
S0105          0.094761133    0.065236062    0.032079287   
S0106          0.12529702     0.082437225    0.031810205   
S0107          0.13526975     0.099802643    0.024616113   
S0108          0.13526975     0.099802643    0.024616113   
S0109          0.13729672     0.084039569    0.01998304    
S0110          0.13806787     0.071922757    0.014341381   
S0111          0.13791598     0.063616499    0.0078896107  
S0112          0.13603647     0.059582904    0.00079596811 
S0113          0.13400163     0.059076834    -0.0069950758 
S0114          0.13198456     0.061993014    -0.015862593  
S0115          0.12962368     0.068765461    -0.026042696  
S0116          0.12696822     0.079987615    -0.038014423  
S0117          0.11847471     0.094504207    -0.045597423  
S0118          0.11847471     0.094504207    -0.045597423  
S0119          0.11371601     0.080205359    -0.05376476   
S0120          0.10672536     0.06920068     -0.059566256  
S0121          0.099146865    0.062066946    -0.065016709  
S0122          0.091289923    0.058747925    -0.070496075  
S0123          0.08327391     0.059255339    -0.076253332  
S0124          0.074857809    0.063714914    -0.08216083   
S0125          0.065614358    0.072282143    -0.087805055  
S0126          0.054824173    0.084612638    -0.091837481  
S0127          0.041898955    0.098406978    -0.091210566  
S0128          0.041898955    0.098406978    -0.091210566  
S0129          0.036570489    0.089237764    -0.095223129  
S0130          0.024994759    0.075301789    -0.08667133   
S0131          0.013326079    0.065719627    -0.072156891  
S0132          0.0015734916   0.062015418    -0.061033588  
S0133          -0.012076425   0.062659912    -0.056287482  
S0134          -0.031627435   0.066193789    -0.06424281   
S0135          -0.057589449   0.073863864    -0.082091972  
S0136          -0.076667063   0.087273978    -0.084605798  
S0137          -0.090939566   0.10179559     -0.079449698  
S0138          -0.090939566   0.10179559     -0.079449698  
S0139          -0.10033484    0.081654541    -0.069578193  
S0140          -0.10062394    0.064909682    -0.05328827   
S0141          -0.096417949   0.053240113    -0.038092278  
S0142          -0.090331554   0.046149187    -0.023636214  
S0143          -0.08335875    0.043059282    -0.0083374763 
S0144          -0.074346028   0.043909326    0.0088317515  
S0145          -0.062198803   0.048651215    0.029213924   
S0146          -0.042840622   0.058879614    0.048480544   
S0147          -0.020626578   0.07590194     0.054714326   
S0148          -0.062444203   -0.031630076   0.071590178   
S0149          -0.029951179   -0.027883675   0.069582179   
S0150          -0.00067403051 -0.027470401   0.060249981   
S0151          0.022927947    -0.027039152   0.049930457   
S0152          0.031767547    -0.029817211   0.030272279   
S0153          0.039430745    -0.030701958   0.015245167   
S0154          0.04069417     -0.032091141   -0.0014484685 
S0155          0.037208416    -0.033538584   -0.019933017  
S0156          0.027645348    -0.03510388    -0.041949805  
S0157          0.0080943722   -0.03892716    -0.061447356  
S0158          0.0080943722   -0.03892716    -0.061447356  
S0159          -0.016427265   -0.030782934   -0.06115872   
S0160          -0.038881276   -0.025500083   -0.052755121  
S0161          -0.053514924   -0.02384958    -0.037112381  
S0162          -0.063317232   -0.023033513   -0.021822605  
S0163          -0.071612857   -0.021993995   -0.0072838608 
S0164          -0.079150528   -0.020606482   0.0088822078  
S0165          -0.081362769   -0.02088177    0.029254366   
S0166          -0.07477916    -0.02476516    0.051523946   
S0167          -0.062444203   -0.031630076   0.071590178   
S0168          -0.062444203   -0.031630076   0.071590178   
S0169          -0.049662352   -0.047222074   0.085371636   
S0170          -0.038983826   -0.062430341   0.094904527   
S0171          -0.034279551   -0.078883678   0.10551255    
S0172          -0.02946577    -0.096183442   0.10867646    
S0173          -0.024623411   -0.11246602    0.10422355    
S0174          -0.021655263   -0.12820677    0.094436504   
S0175          -0.021882892   -0.14496462    0.081249289   
S0176          -0.026123503   -0.16514562    0.067252569   
S0177          -0.033566296   -0.19014269    0.054309126   
S0178          0.056619309    -0.37684155    0.0011809166  
S0179          0.054992117    -0.37596071    -0.0063630729 
S0180          0.049549133    -0.37771991    -0.015515808  
S0181          0.037372358    -0.3803286     -0.022198481  
S0182          0.024972679    -0.38231561    -0.026830027  
S0183          0.020168949    -0.3850126     -0.033927824  
S0184          0.024661072    -0.39061317    -0.045876674  
S0185          0.025881743    -0.39578292    -0.055024408  
S0186          0.026434295    -0.40045843    -0.062716953  
S0187          0.024251599    -0.40271157    -0.068236642  
S0188          0.024251599    -0.40271157    -0.068236642  
S0189          0.011327302    -0.40235156    -0.075104177  
S0190          -0.0030351023  -0.40037522    -0.077786341  
S0191          -0.016174417   -0.39796692    -0.076516062  
S0192          -0.027341299   -0.39535573    -0.071487151  
S0193          -0.037767351   -0.39295211    -0.065049052  
S0194          -0.050322585   -0.39092809    -0.05851439   
S0195          -0.063546494   -0.38887879    -0.048182607  
S0196          -0.070297733   -0.38586548    -0.031257931  
S0197          -0.070875227   -0.38164222    -0.012874569  
S0198          -0.070875227   -0.38164222    -0.012874569  
S0199          -0.060704969   -0.38421449    -4.5807275e-05
S0200          -0.046899378   -0.38498175    0.0084747551  
S0201          -0.033669099   -0.38543305    0.014703392   
S0202          -0.02028079    -0.38561714    0.019017097   
S0203          -0.0062067164  -0.3854095     0.021345194   
S0204          0.0090665566   -0.38471806    0.021748288   
S0205          0.026526362    -0.38314587    0.019849559   
S0206          0.048771553    -0.3796733     0.01477432    
S0207          0.056619309    -0.37684155    0.0011809166  
S0208          0.073473096    -0.054119863   0.076229699   
S0209          0.085275434    -0.049761504   0.068787575   
S0210          0.096803166    -0.046009056   0.061114557   
S0211          0.10383466     -0.043936346   0.05126432    
S0212          0.10669893     -0.041074835   0.040904898   
S0213          0.107999       -0.037421916   0.03076254    
S0214          0.10848626     -0.033252265   0.020500531   
S0215          0.10813768     -0.028195551   0.0094176056  
S0216          0.10289917     -0.02325388    -0.002196626  
S0217          0.094241038    -0.019585399   -0.012962531  
S0218          0.094241038    -0.019585399   -0.012962531  
S0219          0.089051843    -0.014482353   -0.0037743933 
S0220          0.081056409    -0.017483879   0.01066486    
S0221          0.076626271    -0.024608079   0.02280182    
S0222          0.074662492    -0.031079242   0.032599088   
S0223          0.073824771    -0.036845423   0.04142623    
S0224          0.073422335    -0.042061649   0.050043046   
S0225          0.073337078    -0.046984635   0.058643699   
S0226          0.073304854    -0.051218931   0.067447335   
S0227          0.073473096    -0.054119863   0.076229699   
S0228          0.073473096    -0.054119863   0.076229699   
S0229          0.062378325    -0.064028583   0.079321347   
S0230          0.052458849    -0.0751644     0.082340345   
S0231          0.045864273    -0.088288888   0.082985297   
S0232          0.043787774    -0.10140312    0.079229735   
S0233          0.042591851    -0.11422694    0.075302929   
S0234          0.042784706    -0.12745845    0.070790499   
S0235          0.044620633    -0.14129813    0.065442942   
S0236          0.047844775    -0.15614441    0.059805691   
S0237          0.052222457    -0.17245159    0.054705508   
S0238          0.073473096    -0.054119863   0.076229699   
S0239          0.073040977    -0.058278263   0.079973139   
S0240          0.080669448    -0.081241399   0.075855553   
S0241          0.079326779    -0.10216184    0.063874885   
S0242          0.078596212    -0.11852289    0.056152187   
S0243          0.07888937     -0.13439335    0.049646266   
S0244          0.080088526    -0.15045163    0.043621607   
S0245          0.083354294    -0.16715744    0.038475394   
S0246          0.085699655    -0.18361117    0.032534223   
S0247          0.089012228    -0.20023258    0.026777158   
S0248          0.055906244    -0.31943506    -0.01207296   
S0249          0.058061056    -0.33037981    -0.013416478  
S0250          0.059816185    -0.34130242    -0.015489227  
S0251          0.060571454    -0.35228509    -0.017684152  
S0252          0.06041228     -0.36342847    -0.019537207  
S0253          0.059341781    -0.37462649    -0.021592842  
S0254          0.057478376    -0.38599658    -0.023251869  
S0255          0.05468408     -0.39737436    -0.025437882  
S0256          0.051105909    -0.40892917    -0.027154094  
S0257          0.04660603     -0.42058891    -0.028705722  
S0258          0.04660603     -0.42058891    -0.028705722  
S0259          0.06733162     -0.42200416    -0.040104918  
S0260          0.082446076    -0.4217011     -0.058069628  
S0261          0.094362907    -0.42151925    -0.071665443  
S0262          0.098165296    -0.4200066     -0.083977059  
S0263          0.096605189    -0.41776621    -0.093669854  
S0264          0.092635833    -0.41543934    -0.10207414   
S0265          0.085104913    -0.41287747    -0.10987661   
S0266          0.072711602    -0.40997866    -0.11734455   
S0267          0.05423367     -0.40552831    -0.12015627   
S0268          0.05423367     -0.40552831    -0.12015627   
S0269          0.042889088    -0.40702897    -0.11575805   
S0270          0.034191631    -0.40665916    -0.10208091   
S0271          0.034908663    -0.40640846    -0.086983413  
S0272          0.033847675    -0.40746105    -0.075800009  
S0273          0.035270654    -0.40910691    -0.06591025   
S0274          0.036038797    -0.41126463    -0.056355901  
S0275          0.036326874    -0.4138962     -0.045684189  
S0276          0.039544027    -0.4170804     -0.035187524  
S0277          0.04660603     -0.42058891    -0.028705722  
```
