## Appendix S5 revised R code for "Evolution of hind limb morphology of Titanosauriformes (Dinosauria, Sauropoda) analyzed via 3D Geometric Morphometrics reveals wide-gauge posture as an exaptation for gigantism"

```
#####################################################################
##                                                                 ##
## Evolution of hind limb morphology of Titanosauriformes          ##
## (Dinosauria, Sauropoda) via 3D Geometric Morphometrics		   ##
## reveals wide-gauge posture as an exaptation for gigantism.      ##
##																   ##
## By ADRIÁN PÁRAMO, P. MOCHO, F. ESCASO, F. ORTEGA                ##
##																   ##
## Electronic Supplementary Material: Appendix S5 - R Code         ##
##                                                                 ##
## Here it is the R Code run for the analyses of the current study ##
##                                                                 ##
#####################################################################

# 0. Load libraries and set working directories ---------------------------------------------------

library(geomorph)
library(Morpho)
library(rgl)

#pca and factor analyses
library(factoextra)
library(nFactors)

#cluster analyses
library(mclust)

#LDA
library(MASS)

#RMA
library(lmodel2)
library(smatr)
library(purrr)

#supertree and phylo-analyses
library(phangorn)
library(phytools)
library(dendextend)
library(dplyr)
library(tidyverse)
library(paleotree)

# ACEs
library(ape)
library(Hmisc)

# Set working directory and accesses
#
wdir <- getwd()
datadir <- file.path(wdir, "data")
imgdir <- file.path(wdir,"img")
plotdir <- file.path(wdir,"plot")
meshdir <- file.path(wdir,"meshes")
resultdir <- file.path(wdir,"results")
treedir <- file.path(wdir,"trees")
Up <- paste("\\",basename(wdir),sep="")


## 0.1 Data and Landmark databases ----------------------------------------------------------------

Hindlimb.db <- data.frame(read.csv(paste(datadir, "/", "Paramo etal_Appendix_S1_Sample_db", ".csv", sep=""),
                                   sep =";", header= T, row.names= "Taxa"))
Hindlimb.db$Clade <- as.factor(Hindlimb.db$Clade)

## 0.2 Prepare the atlas ---------------------------------------------------------------------------

# Hind Limb atlas for the visualization of the
# shape and used for sampling of the taxon landamrks.

Hindlimb_model <- file2mesh(paste(meshdir,"/","HindLimb_atlas", ".obj", sep= ""))
shade3d(Hindlimb_model, col= bone1)

Hindlimb_atlas.lm <- read.pts(paste(datadir,"/HindLimb_atlas.pts", sep =""))

Fm.fix <- c(1:13)
Tb.fix <- c(14:21)
Fb.fix <- c(22:28)

Hindlimb.fix <- c(1:28)

Fm.c1 <- c(29:58)
Fm.c2 <- c(59:78)
Fm.c3 <- c(79:98)
Fm.c4 <- c(99:148)
Tb.c1 <- c(149:168)
Tb.c2 <- c(169:178)
Tb.c3 <- c(179:208)
Fb.c1 <- c(209:228)
Fb.c2 <- c(229:238)
Fb.c3 <- c(239:248)
Fb.c4 <- c(249:258)
Fb.c5 <- c(259:278)

dimnames(Hindlimb_atlas.lm)[[2]] <- c("x","y","z")

Hindlimb.curves <- list(Fm.c1,Fm.c2,Fm.c3,Fm.c4,
                        Tb.c1,Tb.c2,Tb.c3,
                        Fb.c1,Fb.c2,Fb.c3,Fb.c4,Fb.c5)

Hindlimb_Atlas <- createAtlas(Hindlimb_model, landmarks= Hindlimb_atlas.lm,
                              patch= Hindlimb_atlas.lm,
                              corrCurves= Hindlimb.curves,
                              keep.fix= Hindlimb.fix)
plotAtlas(Hindlimb_Atlas)

## 0.3 Load de landmark databases -----------------------------------------------------------------
#

Hindlimb.ldk <- array(data= NA, dim= c(dim(Hindlimb_atlas.lm)[1],
                                       3,
                                       dim(Hindlimb.db)[1]),
                      dimnames= list(c(paste("Fm",seq(min(Fm.fix),max(Fm.fix)), sep=""),
                                       paste("Tb",seq(min(Tb.fix),max(Tb.fix)), sep=""),
                                       paste("Fb",seq(min(Fb.fix),max(Fb.fix)), sep=""),
                                       paste("Fm_C",seq(min(Fm.c1),max(Fm.c4)), sep=""),
                                       paste("Tb_C",seq(min(Tb.c1),max(Tb.c3)), sep=""),
                                       paste("Fb_C",seq(min(Fb.c1),max(Fb.c5)), sep="")),
                                     c("x","y","z"),
                                     row.names(Hindlimb.db)))


for (i in 1:length(rownames(Hindlimb.db)))
{Hindlimb.ldk[,,i]<- read.pts(paste(datadir,"/", "hindlimb", "/", as.character(rownames(Hindlimb.db)[i]),"_hindlimb", ".pts", sep= ""))
}

checkLM(Hindlimb.ldk, 
        atlas= Hindlimb_Atlas)
		
# 1. GPA analyses ---------------------------------------------------------------------------------

# We use Generalized Procurstes Analysis to analyze
# the hind limb shape without the confounding factor
# of taxon size differences, 3D model position, etc.

Hindlimb.slider <- slider3d(Hindlimb.ldk, SMvector= Hindlimb.fix, 
                            outlines= Hindlimb.curves,
                            deselect= TRUE, recursive= TRUE, meshlist= Hindlimb.meshes,
                            mc.cores= 6)

Hindlimb.gpa <- procSym(Hindlimb.slider$dataslide, SMvector= Hindlimb.fix, 
                        outlines= Hindlimb.curves,
                        deselect= TRUE, recursive= TRUE, 
                        iterations= 10)


# 2. PCA analyses ---------------------------------------------------------------------------------

# We will analyze morphospace occupation through
# Principal Component Analyses of the shape variables
# derived from GPA before.

Hindlimb.PCA <- prcomp(vecx(Hindlimb.gpa$orpdata))

Hindlimb.PCA.surf <- prcomp(two.d.array(Hindlimb.gpa$orpdata))

# Check how many meaningful PCs with Anderson Chi test

require(factoextra)
require(nFactors)

getMeaningfulPCs(Hindlimb.PCA$sdev, n= dim(Hindlimb.gpa$orpdata)[3],
                 expect=(getPCtol(dim(Hindlimb.gpa$orpdata)[3])))

Hindlimb.PCA.anderson <- nBartlett(get_eig(Hindlimb.PCA)$eigenvalue, 
                                   N= nrow(Hindlimb.PCA$x), 
                                   cor= FALSE, alpha= 0.01)


# Check variance percentage explained by each PC

Hindlimb.PCA.eigen <- data.frame(get_eig(Hindlimb.PCA), 
                                 row.names= colnames(Hindlimb.PCA$x))
Hindlimb.PCA.eigen[,c(2,3)] <- round(Hindlimb.PCA.eigen[,c(2,3)], 2)


# It is easy to access the data if we convert the PCs
# to a data frame and add the desired factors

Hindlimb.PCA.db <- data.frame(Clade= Hindlimb.db$Clade, 
                              Hindlimb.PCA$x[,c(1:Hindlimb.PCA.anderson$nFactors[2])],
                              csize= Hindlimb.gpa$size)

## 2.1. 3D visualization of PC extreme scores -----------------------------------------------------

## 2.1. 3D models of PC axes ----------------------------------------------------------------------

PCA.preds <- vector("list", 6)
names(PCA.preds) <- c(paste("PC",seq(1,6, by=1),sep=""))
PCA.configs <- vector("list",12)
names(PCA.configs) <- c(paste("PC",seq(1,6, by=1),sep=""))


names(PCA.configs) <- c("PC1_min","PC1_max","PC2_min","PC2_max",
                        "PC3_min","PC3_max","PC4_min","PC4_max",
                        "PC5_min","PC5_max","PC6_min","PC6_max")

for (i in 1:Hindlimb.PCA.anderson[,2])
{
  PCA.preds[[i]] <- shape.predictor(Hindlimb.gpa$orpdata, x= Hindlimb.PCA$x[,i], Intercept = FALSE, 
                                    pred1 = min(Hindlimb.PCA$x[,i]), pred2 = max(Hindlimb.PCA$x[,i]))
  PCA.configs[[i]]$min <- plotRefToTarget(Hindlimb_atlas.lm, PCA.preds[[i]]$pred1)
  PCA.configs[[i]]$max <- plotRefToTarget(Hindlimb_atlas.lm, PCA.preds[[i]]$pred2)
}

# e.g. for PC1 and PC2

PC1_minmesh <- warpRefMesh(Hindlimb_Atlas$mesh, Hindlimb_atlas.lm, PCA.preds$pred1, color= "cyan")
PC1_maxmesh <- warpRefMesh(Hindlimb_Atlas$mesh, Hindlimb_atlas.lm, PCA.preds$pred2, color= "red")

PC2_minmesh <- warpRefMesh(Hindlimb_Atlas$mesh, Hindlimb_atlas.lm, PCA.preds$pred1, color= "cyan")
PC2_maxmesh <- warpRefMesh(Hindlimb_Atlas$mesh, Hindlimb_atlas.lm, PCA.preds$pred2, color= "red")

shade3d(PC1_minmesh)
shade3d(PC1_maxmesh)

shade3d(PC2_minmesh)
shade3d(PC2_maxmesh)


# 4. Supertree construction -----------------------------------------------------------------------

# A complete phylogenetic tree with all the sampled
# species and/or Operative Taxonomic Units used in the
# current study is not still available.
#
# We construct a consensus time-calibrated phylogenetic
# tree topology using several of the published phylogenetic
# trees using the Supertree method (see Appendix)


## 4.1. Specimen supertrees -----------------------------------------------------------------------

require(phangorn)
require(phytools)
require(dendextend)

# Load the phylogenetic trees

Titano.trees <- read.newick(file= paste(treedir,"/Paramo etal_Appendix_S1_phylotrees.tre", sep=""))

plot(Titano.trees)

# Estimate a supertree topology through MRP method

Titano.sptree <- superTree(Titano.trees,
                           method= "MRP",
                           rooted = TRUE,
                           multicore= TRUE)
plot(Titano.sptree)

# Now prune the tips to our current sample alone

prune_list <- setdiff(Titano.sptree$tip.label, rownames(Hindlimb.db))


pruned.Titano.sptree <- drop.tip(phy= Titano.sptree, 
                                 tip= prune_list)

plot(pruned.Titano.sptree)

# Check if it is binary and ultrametric tree topology

is.ultrametric((pruned.Titano.sptree))
is.binary(pruned.Titano.sptree)

# Time Calibrated supertree

library(paleotree)

pruned.Titano.calsptree <- timePaleoPhy(pruned.Titano.sptree, timeData= Hindlimb.db[,c(2,3)],
                                        type= "equal", vartime= 1, ntrees= 1, randres= FALSE,
                                        timeres= FALSE, dateTreatment= "minMax",
                                        plot= TRUE)


# We can also define the time bins for visualization (see Main text Figures)

time_bins <- data.frame(scaleBreaks= c(0,1.45,8.55,13.75,20.65,24.15,28.55,40.55,53.05,59.65,63.75,67.25,69.95,81.45,88.05),
                        timeBin= c(round(pruned.Titano.calsptree$root.time,1),152.1,145,139.8,132.9,129.4,125,113,100.5,93.9,89.8,86.3,83.6,72.1,65.5))

# Later on we will use this phylogenetic tree to assess
# the evolution and phylogenetic signal of several features,
# as well as evolution of size as proxied by several methods.
#
# However, alternate models with Body Mass estimation require
# preservation of fore limb and hind limb elements. In the 
# case of O. dantasi the lack of fore limb will require
# some adjustements to our analyses and exclude it from the
# phylogenetic tree in the QE models (see later sections).


# Remove Oceanotitan for the QE Body mass analyses

prn2Titano.calsptree <- prune(pruned.Titano.calsptree, rownames(Hindlimb.PCA.db[16,]))

prn2Titano.calsptree$root.time <- mean(c(Hindlimb.db["Euhelopus",]$oldest_age,
                                         Hindlimb.db["Euhelopus",]$youngest_age))

## 4.2. Phylomorphospaces -------------------------------------------------------------------------

# We can observe morphospace occupation with
# phylogenetic tree topology in order to assess how
# the different groups distribute in the available
# morphospace after "wide gauge" posture is
# acquired among Titanosauriformes.

# We will use this objects also for phylogenetic-MANOVA

dat <- Hindlimb.PCA.db[pruned.Titano.sptree$tip.label,c(2:5)]
grp <- as.factor(Hindlimb.PCA.db[pruned.Titano.sptree$tip.label,"group"])
clade <- as.factor(Hindlimb.PCA.db[pruned.Titano.sptree$tip.label,"Clade"])

rownames(dat) <- pruned.Titano.sptree$tip.label
names(grp) <- rownames(dat)
names(clade) <- rownames(dat)

phylomorphospace(pruned.Titano.calsptree, dat,
                                    label= "horizontal")


# 5. Group differences ----------------------------------------------------------------------------

## 5.1. Kruskal Wallis and Mann Whitney's U withouth tree topology --------------------------------

HL.ManU.PCA <- MannU(Hindlimb.PCA.db[,-c(1,9)], Hindlimb.PCA.db$Clade, ro=3)
HL.KWallis.PCA <- setNames(data.frame(matrix(ncol=3,nrow=dim(Hindlimb.PCA$x)[2]),
                                      row.names= paste("PC",seq(from= 1, to= dim(Hindlimb.PCA$x)[2]),sep="")),
                                 nm= c("Chi-sq","p-value","p-adjusted"))
for (i in 1:dim(Hindlimb.PCA$x)[2])
{
  HL.KWallis.PCA[i,] <- kruskal.test(Hindlimb.PCA$x[,i], Hindlimb.PCA.db$Clade)[c(1,3)]
  HL.KWallis.PCA[i,3] <- p.adjust(HL.KWallis.PCA[i,2], method= "bonferroni", length(levels(Hindlimb.PCA.db$Clade)))
  HL.KWallis.PCA[i,] <- round(HL.KWallis.PCA[i,],3)
}

HL.ManU.PCA
HL.KWallis.PCA

## 5.2. PhyloMANOVA -------------------------------------------------------------------------------

lnCsize<-setNames(log(Hindlimb.PCA.db[pruned.Titano.sptree$tip.label,"csize"]),
                  pruned.Titano.sptree$tip.label)


phy.lnCsize.test <- procD.pgls(phy= pruned.Titano.calsptree, f1= lnCsize~Clade, 
                           data= Hindlimb.PCA.db, SS.type= "III", iter= 999)

summary(phy.lnCsize.test)

ph.lnCsize.aov <- phylANOVA(tree= pruned.Titano.calsptree,
                            x= fClade, y= lnCsize,
                            p.adj= "bonferroni")
ph.lnCsize.aov

phy.PC1.test <- procD.pgls(phy= pruned.Titano.calsptree, f1= PC1~Clade, 
                           data= Hindlimb.PCA.db, SS.type= "III", iter= 999)

summary(phy.PC1.test)

phy.PC2.test <- procD.pgls(phy= pruned.Titano.calsptree, f1= PC2~Clade, 
                           data= Hindlimb.PCA.db, SS.type= "III", iter= 999)

summary(phy.PC2.test)

phy.PC3.test <- procD.pgls(phy= pruned.Titano.calsptree, f1= PC3~Clade, 
                           data= Hindlimb.PCA.db, SS.type= "III", iter= 999)

summary(phy.PC3.test)

phy.PC4.test <- procD.pgls(phy= pruned.Titano.calsptree, f1= PC4~Clade, 
                           data= Hindlimb.PCA.db, SS.type= "III", iter= 999)

summary(phy.PC4.test)

phy.PC5.test <- procD.pgls(phy= pruned.Titano.calsptree, f1= PC5~Clade, 
                           data= Hindlimb.PCA.db, SS.type= "III", iter= 999)

summary(phy.PC5.test)

phy.PC6.test <- procD.pgls(phy= pruned.Titano.calsptree, f1= PC6~Clade, 
                           data= Hindlimb.PCA.db, SS.type= "III", iter= 999)

summary(phy.PC6.test)

PGLS.results <- rbind(phy.lnCsize.test$aov.table,
                      phy.PC1.test$aov.table,
                      phy.PC2.test$aov.table,
                      phy.PC3.test$aov.table,
                      phy.PC4.test$aov.table,
                      phy.PC5.test$aov.table,
                      phy.PC6.test$aov.table)
PGLS.results

write.csv(PGLS.results, paste(resultdir,"/HindLimb phyloANOVA results.csv", sep=""), sep=";")

lnFmL<-setNames(log(Hindlimb.PCA.db[pruned.Titano.sptree$tip.label,"FmL"]),
                 pruned.Titano.sptree$tip.label)
lnqeBM<-setNames(log(Hindlimb.PCA.db[prn2Titano.calsptree$tip.label,"qeBM"]),
                 prn2Titano.calsptree$tip.label)
lnmcfBM<-setNames(log(Hindlimb.PCA.db[pruned.Titano.sptree$tip.label,"mcfBM"]),
                 pruned.Titano.sptree$tip.label)

phy.lnFmL.test <- procD.pgls(phy= pruned.Titano.calsptree, f1= lnFmL~Clade, 
                               data= Hindlimb.PCA.db, SS.type= "III", iter= 999)

summary(phy.lnFmL.test)

phy.lnQeBM.test <- procD.pgls(phy= prn2Titano.calsptree, f1= lnqeBM~Clade, 
                               data= Hindlimb.PCA.db[-16,], SS.type= "III", iter= 999)

summary(phy.lnQeBM.test)

phy.lnMCFBM.test <- procD.pgls(phy= pruned.Titano.calsptree, f1= lnmcfBM~Clade, 
                               data= Hindlimb.PCA.db, SS.type= "III", iter= 999)

summary(phy.lnMCFBM.test)


# 6. Allometric relationships ---------------------------------------------------------------------

## 6.1. Models with Centroid size -----------------------------------------------------------------

HL.phyRMA <- phyl.RMA(y= lnCsize, x=PC1, pruned.Titano.calsptree)
print(HL.phyRMA)


plot(HL.phyRMA)
line(x= HL.phyRMA$V[2,1], y= HL.phyRMA$V[2,2], col= "blue")
text(HL.phyRMA$data[,1], HL.phyRMA$data[,2], row.names(HL.phyRMA$data), cex=0.6, pos=4, col="red") 

plot(x=HL.phyRMA$resid, y= HL.phyRMA$data[,"y"])

titanosauria.HL.PCA.db <- Hindlimb.PCA.db[c(1:6,8,10:15,17),]
lithostrotia.HL.PC.db <- Hindlimb.PCA.db[c(1:2,4:5,10:15,17),]


HL.RMA.PC1 <- lmodel2(PC1 ~ log(csize), data= Hindlimb.PCA.db, "interval",
                  "interval", 999)

HL.RMA.PC2 <- lmodel2(PC2 ~ log(csize), data= Hindlimb.PCA.db, "interval",
                  "interval", 999)

HL.RMA.PC3 <- lmodel2(PC3 ~ log(csize), data= Hindlimb.PCA.db, "interval",
                      "interval", 999)


print(HL.RMA.PC1)
print(HL.RMA.PC2)
print(HL.RMA.PC3)

# Partial RMA models within a subclade

HL.RMA.titanosauria.PC1 <- lmodel2(PC1 ~log(csize), data= titanosauria.HL.PCA.db, "interval",
                      "interval", 999)

HL.RMA.titanosauria.PC2 <- lmodel2(PC2 ~ log(csize), data= titanosauria.HL.PCA.db, "interval",
                      "interval", 999)

HL.RMA.titanosauria.PC3 <- lmodel2(PC3 ~ log(csize), data= titanosauria.HL.PCA.db, "interval",
                      "interval", 999)

HL.RMA.lithostrotia.PC1 <- lmodel2(PC1 ~ log(csize), data= lithostrotia.HL.PC.db, "interval",
                      "interval", 999)

HL.RMA.lithostrotia.PC2 <- lmodel2(PC2 ~ log(csize), data= lithostrotia.HL.PC.db, "interval",
                      "interval", 999)

HL.RMA.lithostrotia.PC3 <- lmodel2(PC3 ~ log(csize), data= lithostrotia.HL.PC.db, "interval",
                                   "interval", 999)

HL.RMA.titanosauria.PC4 <- lmodel2(PC4 ~log(csize), data= titanosauria.HL.PCA.db, "interval",
                                   "interval", 999)

HL.RMA.titanosauria.PC5 <- lmodel2(PC5 ~ log(csize), data= titanosauria.HL.PCA.db, "interval",
                                   "interval", 999)

HL.RMA.titanosauria.PC6 <- lmodel2(PC6 ~ log(csize), data= titanosauria.HL.PCA.db, "interval",
                                   "interval", 999)

HL.RMA.lithostrotia.PC4 <- lmodel2(PC4 ~ log(csize), data= lithostrotia.HL.PC.db, "interval",
                                   "interval", 999)

HL.RMA.lithostrotia.PC5 <- lmodel2(PC5 ~ log(csize), data= lithostrotia.HL.PC.db, "interval",
                                   "interval", 999)

HL.RMA.lithostrotia.PC6 <- lmodel2(PC6 ~ log(csize), data= lithostrotia.HL.PC.db, "interval",
                                   "interval", 999)


HL.RMA.PC4 <- lmodel2(PC4 ~ log(csize), data= Hindlimb.PCA.db, "interval",
                      "interval", 999)

HL.RMA.PC5 <- lmodel2(PC5 ~ log(csize), data= Hindlimb.PCA.db, "interval",
                      "interval", 999)

HL.RMA.PC6 <- lmodel2(PC6 ~ log(csize), data= Hindlimb.PCA.db, "interval",
                      "interval", 999)
print(HL.RMA.PC4)
print(HL.RMA.PC5)
print(HL.RMA.PC6)

HL.partial.RMA.db <- data.frame(intercept= round(c(HL.RMA.titanosauria.PC1$regression.results$Intercept[3],
                                           HL.RMA.lithostrotia.PC1$regression.results$Intercept[3],
                                           HL.RMA.titanosauria.PC2$regression.results$Intercept[3],
                                           HL.RMA.lithostrotia.PC2$regression.results$Intercept[3],
                                           HL.RMA.titanosauria.PC3$regression.results$Intercept[3],
                                           HL.RMA.lithostrotia.PC3$regression.results$Intercept[3],
                                           HL.RMA.titanosauria.PC4$regression.results$Intercept[3],
                                           HL.RMA.lithostrotia.PC4$regression.results$Intercept[3],
                                           HL.RMA.titanosauria.PC5$regression.results$Intercept[3],
                                           HL.RMA.lithostrotia.PC5$regression.results$Intercept[3],
                                           HL.RMA.titanosauria.PC6$regression.results$Intercept[3],
                                           HL.RMA.lithostrotia.PC6$regression.results$Intercept[3]),3),
                        slope= round(c(HL.RMA.titanosauria.PC1$regression.results$Slope[3],
                                       HL.RMA.lithostrotia.PC1$regression.results$Slope[3],
                                       HL.RMA.titanosauria.PC2$regression.results$Slope[3],
                                       HL.RMA.lithostrotia.PC2$regression.results$Slope[3],
                                       HL.RMA.titanosauria.PC3$regression.results$Slope[3],
                                       HL.RMA.lithostrotia.PC3$regression.results$Slope[3],
                                       HL.RMA.titanosauria.PC4$regression.results$Slope[3],
                                       HL.RMA.lithostrotia.PC4$regression.results$Slope[3],
                                       HL.RMA.titanosauria.PC5$regression.results$Slope[3],
                                       HL.RMA.lithostrotia.PC5$regression.results$Slope[3],
                                       HL.RMA.titanosauria.PC6$regression.results$Slope[3],
                                       HL.RMA.lithostrotia.PC6$regression.results$Slope[3]),3),
                        `CI_2.5_Slope`= round(c(HL.RMA.titanosauria.PC1$confidence.intervals$`2.5%-Slope`[3],
                                                HL.RMA.lithostrotia.PC1$confidence.intervals$`2.5%-slope`[3],
                                                HL.RMA.titanosauria.PC2$confidence.intervals$`2.5%-slope`[3],
                                                HL.RMA.lithostrotia.PC2$confidence.intervals$`2.5%-slope`[3],
                                                HL.RMA.titanosauria.PC3$confidence.intervals$`2.5%-slope`[3],
                                                HL.RMA.lithostrotia.PC3$confidence.intervals$`2.5%-slope`[3],
                                                HL.RMA.titanosauria.PC4$confidence.intervals$`2.5%-slope`[3],
                                                HL.RMA.lithostrotia.PC4$confidence.intervals$`2.5%-slope`[3],
                                                HL.RMA.titanosauria.PC5$confidence.intervals$`2.5%-slope`[3],
                                                HL.RMA.lithostrotia.PC5$confidence.intervals$`2.5%-slope`[3],
                                                HL.RMA.titanosauria.PC6$confidence.intervals$`2.5%-slope`[3],
                                                HL.RMA.lithostrotia.PC6$confidence.intervals$`2.5%-slope`[3]),3),
                        `CI_97.5_Slope`= round(c(HL.RMA.titanosauria.PC1$confidence.intervals$`97.5%-Slope`[3],
                                                 HL.RMA.lithostrotia.PC1$confidence.intervals$`97.5%-slope`[3],
                                                 HL.RMA.titanosauria.PC2$confidence.intervals$`97.5%-slope`[3],
                                                 HL.RMA.lithostrotia.PC2$confidence.intervals$`97.5%-slope`[3],
                                                 HL.RMA.titanosauria.PC3$confidence.intervals$`97.5%-slope`[3],
                                                 HL.RMA.lithostrotia.PC3$confidence.intervals$`97.5%-slope`[3],
                                                 HL.RMA.titanosauria.PC4$confidence.intervals$`97.5%-slope`[3],
                                                 HL.RMA.lithostrotia.PC4$confidence.intervals$`97.5%-slope`[3],
                                                 HL.RMA.titanosauria.PC5$confidence.intervals$`97.5%-slope`[3],
                                                 HL.RMA.lithostrotia.PC5$confidence.intervals$`97.5%-slope`[3],
                                                 HL.RMA.titanosauria.PC6$confidence.intervals$`97.5%-slope`[3],
                                                 HL.RMA.lithostrotia.PC6$confidence.intervals$`97.5%-slope`[3]),3),
                        r2= round(c(HL.RMA.titanosauria.PC1$rsquare,
                                    HL.RMA.lithostrotia.PC1$rsquare,
                                    HL.RMA.titanosauria.PC2$rsquare,
                                    HL.RMA.lithostrotia.PC2$rsquare,
                                    HL.RMA.titanosauria.PC3$rsquare,
                                    HL.RMA.lithostrotia.PC3$rsquare,
                                    HL.RMA.titanosauria.PC4$rsquare,
                                    HL.RMA.lithostrotia.PC4$rsquare,
                                    HL.RMA.titanosauria.PC5$rsquare,
                                    HL.RMA.lithostrotia.PC5$rsquare,
                                    HL.RMA.titanosauria.PC6$rsquare,
                                    HL.RMA.lithostrotia.PC6$rsquare),3),
                        pval= round(c(HL.RMA.titanosauria.PC1$P.param,
                                      HL.RMA.lithostrotia.PC1$P.param,
                                      HL.RMA.titanosauria.PC2$P.param,
                                      HL.RMA.lithostrotia.PC2$P.param,
                                      HL.RMA.titanosauria.PC3$P.param,
                                      HL.RMA.lithostrotia.PC3$P.param,
                                      HL.RMA.titanosauria.PC4$P.param,
                                      HL.RMA.lithostrotia.PC4$P.param,
                                      HL.RMA.titanosauria.PC5$P.param,
                                      HL.RMA.lithostrotia.PC5$P.param,
                                      HL.RMA.titanosauria.PC6$P.param,
                                      HL.RMA.lithostrotia.PC6$P.param),3),
                        row.names= c("PC1_titanosauria","PC1_lithostrotia",
                                     "PC2_titanosauria","PC2_lithostrotia",
                                     "PC3_titanosauria","PC3_lithostrotia",
                                     "PC4_titanosauria","PC4_lithostrotia",
                                     "PC5_titanosauria","PC5_lithostrotia",
                                     "PC6_titanosauria","PC6_lithostrotia"))
HL.partial.RMA.db

HL.RMA.db <- data.frame(intercept= round(c(HL.RMA.PC1$regression.results$Intercept[3],
                                           HL.RMA.PC2$regression.results$Intercept[3],
                                           HL.RMA.PC3$regression.results$Intercept[3],
                                           HL.RMA.PC4$regression.results$Intercept[3],
                                           HL.RMA.PC5$regression.results$Intercept[3],
                                           HL.RMA.PC6$regression.results$Intercept[3]),3),
                        slope= round(c(HL.RMA.PC1$regression.results$Slope[3],
                                       HL.RMA.PC2$regression.results$Slope[3],
                                       HL.RMA.PC3$regression.results$Slope[3],
                                       HL.RMA.PC4$regression.results$Slope[3],
                                       HL.RMA.PC5$regression.results$Slope[3],
                                       HL.RMA.PC6$regression.results$Slope[3]),3),
                        `CI_2.5_Slope`= round(c(HL.RMA.PC1$confidence.intervals$`2.5%-Slope`[3],
                                                HL.RMA.PC2$confidence.intervals$`2.5%-Slope`[3],
                                                HL.RMA.PC3$confidence.intervals$`2.5%-Slope`[3],
                                                HL.RMA.PC4$confidence.intervals$`2.5%-Slope`[3],
                                                HL.RMA.PC5$confidence.intervals$`2.5%-Slope`[3],
                                                HL.RMA.PC6$confidence.intervals$`2.5%-Slope`[3]),3),
                        `CI_97.5_Slope`= round(c(HL.RMA.PC1$confidence.intervals$`97.5%-Slope`[3],
                                                 HL.RMA.PC2$confidence.intervals$`97.5%-Slope`[3],
                                                 HL.RMA.PC3$confidence.intervals$`97.5%-Slope`[3],
                                                 HL.RMA.PC4$confidence.intervals$`97.5%-Slope`[3],
                                                 HL.RMA.PC5$confidence.intervals$`97.5%-Slope`[3],
                                                 HL.RMA.PC6$confidence.intervals$`97.5%-Slope`[3]),3),
                        r2= round(c(HL.RMA.PC1$rsquare,
                                    HL.RMA.PC2$rsquare,
                                    HL.RMA.PC3$rsquare,
                                    HL.RMA.PC4$rsquare,
                                    HL.RMA.PC5$rsquare,
                                    HL.RMA.PC6$rsquare),3),
                        pval= round(c(HL.RMA.PC1$P.param,
                                      HL.RMA.PC2$P.param,
                                      HL.RMA.PC3$P.param,
                                      HL.RMA.PC4$P.param,
                                      HL.RMA.PC5$P.param,
                                      HL.RMA.PC6$P.param),3),
                        row.names= c("PC1","PC2","PC3","PC4","PC5","PC6"))
HL.RMA.db


write.csv(HL.RMA.db, paste(resultdir,"/Hindlimb RMA model results.csv", sep=""), sep=";")
write.csv(HL.partial.RMA.db, paste(resultdir,"/Hindlimb partial RMA model results.csv", sep=""), sep=";")

## 6.2. Supplementary - Models with Femoral length ------------------------------------------------

HL.FmL.phyRMA <- phyl.RMA(y= lnFmL, x=PC1, pruned.Titano.calsptree)
print(HL.FmL.phyRMA)


plot(HL.FmL.phyRMA)
line(x= HL.FmL.phyRMA$V[2,1], y= HL.FmL.phyRMA$V[2,2], col= "blue")
text(HL.FmL.phyRMA$data[,1], HL.FmL.phyRMA$data[,2], row.names(HL.FmL.phyRMA$data), cex=0.6, pos=4, col="red") 

plot(x=HL.FmL.phyRMA$resid, y= HL.FmL.phyRMA$data[,"y"])


HL.FmL.RMA.PC1 <- lmodel2(PC1 ~ log(FmL), data= Hindlimb.PCA.db, "interval",
                  "interval", 999)

HL.FmL.RMA.PC2 <- lmodel2(PC2 ~ log(FmL), data= Hindlimb.PCA.db, "interval",
                  "interval", 999)

HL.FmL.RMA.PC3 <- lmodel2(PC3 ~ log(FmL), data= Hindlimb.PCA.db, "interval",
                      "interval", 999)


print(HL.FmL.RMA.PC1)
print(HL.FmL.RMA.PC2)
print(HL.FmL.RMA.PC3)

# Partial RMA models within a subclade

HL.FmL.RMA.titanosauria.PC1 <- lmodel2(PC1 ~log(FmL), data= titanosauria.HL.PCA.db, "interval",
                      "interval", 999)

HL.FmL.RMA.titanosauria.PC2 <- lmodel2(PC2 ~ log(FmL), data= titanosauria.HL.PCA.db, "interval",
                      "interval", 999)

HL.FmL.RMA.titanosauria.PC3 <- lmodel2(PC3 ~ log(FmL), data= titanosauria.HL.PCA.db, "interval",
                      "interval", 999)

HL.FmL.RMA.lithostrotia.PC1 <- lmodel2(PC1 ~ log(FmL), data= lithostrotia.HL.PC.db, "interval",
                      "interval", 999)

HL.FmL.RMA.lithostrotia.PC2 <- lmodel2(PC2 ~ log(FmL), data= lithostrotia.HL.PC.db, "interval",
                      "interval", 999)

HL.FmL.RMA.lithostrotia.PC3 <- lmodel2(PC3 ~ log(FmL), data= lithostrotia.HL.PC.db, "interval",
                                   "interval", 999)

HL.FmL.RMA.titanosauria.PC4 <- lmodel2(PC4 ~log(FmL), data= titanosauria.HL.PCA.db, "interval",
                                   "interval", 999)

HL.FmL.RMA.titanosauria.PC5 <- lmodel2(PC5 ~ log(FmL), data= titanosauria.HL.PCA.db, "interval",
                                   "interval", 999)

HL.FmL.RMA.titanosauria.PC6 <- lmodel2(PC6 ~ log(FmL), data= titanosauria.HL.PCA.db, "interval",
                                   "interval", 999)

HL.FmL.RMA.lithostrotia.PC4 <- lmodel2(PC4 ~ log(FmL), data= lithostrotia.HL.PC.db, "interval",
                                   "interval", 999)

HL.FmL.RMA.lithostrotia.PC5 <- lmodel2(PC5 ~ log(FmL), data= lithostrotia.HL.PC.db, "interval",
                                   "interval", 999)

HL.FmL.RMA.lithostrotia.PC6 <- lmodel2(PC6 ~ log(FmL), data= lithostrotia.HL.PC.db, "interval",
                                   "interval", 999)


HL.FmL.RMA.PC4 <- lmodel2(PC4 ~ log(FmL), data= Hindlimb.PCA.db, "interval",
                      "interval", 999)

HL.FmL.RMA.PC5 <- lmodel2(PC5 ~ log(FmL), data= Hindlimb.PCA.db, "interval",
                      "interval", 999)

HL.FmL.RMA.PC6 <- lmodel2(PC6 ~ log(FmL), data= Hindlimb.PCA.db, "interval",
                      "interval", 999)
print(HL.FmL.RMA.PC4)
print(HL.FmL.RMA.PC5)
print(HL.FmL.RMA.PC6)

HL.FmL.partial.RMA.db <- data.frame(intercept= round(c(HL.FmL.RMA.titanosauria.PC1$regression.results$Intercept[3],
                                           HL.FmL.RMA.lithostrotia.PC1$regression.results$Intercept[3],
                                           HL.FmL.RMA.titanosauria.PC2$regression.results$Intercept[3],
                                           HL.FmL.RMA.lithostrotia.PC2$regression.results$Intercept[3],
                                           HL.FmL.RMA.titanosauria.PC3$regression.results$Intercept[3],
                                           HL.FmL.RMA.lithostrotia.PC3$regression.results$Intercept[3],
                                           HL.FmL.RMA.titanosauria.PC4$regression.results$Intercept[3],
                                           HL.FmL.RMA.lithostrotia.PC4$regression.results$Intercept[3],
                                           HL.FmL.RMA.titanosauria.PC5$regression.results$Intercept[3],
                                           HL.FmL.RMA.lithostrotia.PC5$regression.results$Intercept[3],
                                           HL.FmL.RMA.titanosauria.PC6$regression.results$Intercept[3],
                                           HL.FmL.RMA.lithostrotia.PC6$regression.results$Intercept[3]),3),
                        slope= round(c(HL.FmL.RMA.titanosauria.PC1$regression.results$Slope[3],
                                       HL.FmL.RMA.lithostrotia.PC1$regression.results$Slope[3],
                                       HL.FmL.RMA.titanosauria.PC2$regression.results$Slope[3],
                                       HL.FmL.RMA.lithostrotia.PC2$regression.results$Slope[3],
                                       HL.FmL.RMA.titanosauria.PC3$regression.results$Slope[3],
                                       HL.FmL.RMA.lithostrotia.PC3$regression.results$Slope[3],
                                       HL.FmL.RMA.titanosauria.PC4$regression.results$Slope[3],
                                       HL.FmL.RMA.lithostrotia.PC4$regression.results$Slope[3],
                                       HL.FmL.RMA.titanosauria.PC5$regression.results$Slope[3],
                                       HL.FmL.RMA.lithostrotia.PC5$regression.results$Slope[3],
                                       HL.FmL.RMA.titanosauria.PC6$regression.results$Slope[3],
                                       HL.FmL.RMA.lithostrotia.PC6$regression.results$Slope[3]),3),
                        `CI_2.5_Slope`= round(c(HL.FmL.RMA.titanosauria.PC1$confidence.intervals$`2.5%-Slope`[3],
                                                HL.FmL.RMA.lithostrotia.PC1$confidence.intervals$`2.5%-slope`[3],
                                                HL.FmL.RMA.titanosauria.PC2$confidence.intervals$`2.5%-slope`[3],
                                                HL.FmL.RMA.lithostrotia.PC2$confidence.intervals$`2.5%-slope`[3],
                                                HL.FmL.RMA.titanosauria.PC3$confidence.intervals$`2.5%-slope`[3],
                                                HL.FmL.RMA.lithostrotia.PC3$confidence.intervals$`2.5%-slope`[3],
                                                HL.FmL.RMA.titanosauria.PC4$confidence.intervals$`2.5%-slope`[3],
                                                HL.FmL.RMA.lithostrotia.PC4$confidence.intervals$`2.5%-slope`[3],
                                                HL.FmL.RMA.titanosauria.PC5$confidence.intervals$`2.5%-slope`[3],
                                                HL.FmL.RMA.lithostrotia.PC5$confidence.intervals$`2.5%-slope`[3],
                                                HL.FmL.RMA.titanosauria.PC6$confidence.intervals$`2.5%-slope`[3],
                                                HL.FmL.RMA.lithostrotia.PC6$confidence.intervals$`2.5%-slope`[3]),3),
                        `CI_97.5_Slope`= round(c(HL.FmL.RMA.titanosauria.PC1$confidence.intervals$`97.5%-Slope`[3],
                                                 HL.FmL.RMA.lithostrotia.PC1$confidence.intervals$`97.5%-slope`[3],
                                                 HL.FmL.RMA.titanosauria.PC2$confidence.intervals$`97.5%-slope`[3],
                                                 HL.FmL.RMA.lithostrotia.PC2$confidence.intervals$`97.5%-slope`[3],
                                                 HL.FmL.RMA.titanosauria.PC3$confidence.intervals$`97.5%-slope`[3],
                                                 HL.FmL.RMA.lithostrotia.PC3$confidence.intervals$`97.5%-slope`[3],
                                                 HL.FmL.RMA.titanosauria.PC4$confidence.intervals$`97.5%-slope`[3],
                                                 HL.FmL.RMA.lithostrotia.PC4$confidence.intervals$`97.5%-slope`[3],
                                                 HL.FmL.RMA.titanosauria.PC5$confidence.intervals$`97.5%-slope`[3],
                                                 HL.FmL.RMA.lithostrotia.PC5$confidence.intervals$`97.5%-slope`[3],
                                                 HL.FmL.RMA.titanosauria.PC6$confidence.intervals$`97.5%-slope`[3],
                                                 HL.FmL.RMA.lithostrotia.PC6$confidence.intervals$`97.5%-slope`[3]),3),
                        r2= round(c(HL.FmL.RMA.titanosauria.PC1$rsquare,
                                    HL.FmL.RMA.lithostrotia.PC1$rsquare,
                                    HL.FmL.RMA.titanosauria.PC2$rsquare,
                                    HL.FmL.RMA.lithostrotia.PC2$rsquare,
                                    HL.FmL.RMA.titanosauria.PC3$rsquare,
                                    HL.FmL.RMA.lithostrotia.PC3$rsquare,
                                    HL.FmL.RMA.titanosauria.PC4$rsquare,
                                    HL.FmL.RMA.lithostrotia.PC4$rsquare,
                                    HL.FmL.RMA.titanosauria.PC5$rsquare,
                                    HL.FmL.RMA.lithostrotia.PC5$rsquare,
                                    HL.FmL.RMA.titanosauria.PC6$rsquare,
                                    HL.FmL.RMA.lithostrotia.PC6$rsquare),3),
                        pval= round(c(HL.FmL.RMA.titanosauria.PC1$P.param,
                                      HL.FmL.RMA.lithostrotia.PC1$P.param,
                                      HL.FmL.RMA.titanosauria.PC2$P.param,
                                      HL.FmL.RMA.lithostrotia.PC2$P.param,
                                      HL.FmL.RMA.titanosauria.PC3$P.param,
                                      HL.FmL.RMA.lithostrotia.PC3$P.param,
                                      HL.FmL.RMA.titanosauria.PC4$P.param,
                                      HL.FmL.RMA.lithostrotia.PC4$P.param,
                                      HL.FmL.RMA.titanosauria.PC5$P.param,
                                      HL.FmL.RMA.lithostrotia.PC5$P.param,
                                      HL.FmL.RMA.titanosauria.PC6$P.param,
                                      HL.FmL.RMA.lithostrotia.PC6$P.param),3),
                        row.names= c("PC1_titanosauria","PC1_lithostrotia",
                                     "PC2_titanosauria","PC2_lithostrotia",
                                     "PC3_titanosauria","PC3_lithostrotia",
                                     "PC4_titanosauria","PC4_lithostrotia",
                                     "PC5_titanosauria","PC5_lithostrotia",
                                     "PC6_titanosauria","PC6_lithostrotia"))
HL.FmL.partial.RMA.db

HL.FmL.RMA.db <- data.frame(intercept= round(c(HL.FmL.RMA.PC1$regression.results$Intercept[3],
                                           HL.FmL.RMA.PC2$regression.results$Intercept[3],
                                           HL.FmL.RMA.PC3$regression.results$Intercept[3],
                                           HL.FmL.RMA.PC4$regression.results$Intercept[3],
                                           HL.FmL.RMA.PC5$regression.results$Intercept[3],
                                           HL.FmL.RMA.PC6$regression.results$Intercept[3]),3),
                        slope= round(c(HL.FmL.RMA.PC1$regression.results$Slope[3],
                                       HL.FmL.RMA.PC2$regression.results$Slope[3],
                                       HL.FmL.RMA.PC3$regression.results$Slope[3],
                                       HL.FmL.RMA.PC4$regression.results$Slope[3],
                                       HL.FmL.RMA.PC5$regression.results$Slope[3],
                                       HL.FmL.RMA.PC6$regression.results$Slope[3]),3),
                        `CI_2.5_Slope`= round(c(HL.FmL.RMA.PC1$confidence.intervals$`2.5%-Slope`[3],
                                                HL.FmL.RMA.PC2$confidence.intervals$`2.5%-Slope`[3],
                                                HL.FmL.RMA.PC3$confidence.intervals$`2.5%-Slope`[3],
                                                HL.FmL.RMA.PC4$confidence.intervals$`2.5%-Slope`[3],
                                                HL.FmL.RMA.PC5$confidence.intervals$`2.5%-Slope`[3],
                                                HL.FmL.RMA.PC6$confidence.intervals$`2.5%-Slope`[3]),3),
                        `CI_97.5_Slope`= round(c(HL.FmL.RMA.PC1$confidence.intervals$`97.5%-Slope`[3],
                                                 HL.FmL.RMA.PC2$confidence.intervals$`97.5%-Slope`[3],
                                                 HL.FmL.RMA.PC3$confidence.intervals$`97.5%-Slope`[3],
                                                 HL.FmL.RMA.PC4$confidence.intervals$`97.5%-Slope`[3],
                                                 HL.FmL.RMA.PC5$confidence.intervals$`97.5%-Slope`[3],
                                                 HL.FmL.RMA.PC6$confidence.intervals$`97.5%-Slope`[3]),3),
                        r2= round(c(HL.FmL.RMA.PC1$rsquare,
                                    HL.FmL.RMA.PC2$rsquare,
                                    HL.FmL.RMA.PC3$rsquare,
                                    HL.FmL.RMA.PC4$rsquare,
                                    HL.FmL.RMA.PC5$rsquare,
                                    HL.FmL.RMA.PC6$rsquare),3),
                        pval= round(c(HL.FmL.RMA.PC1$P.param,
                                      HL.FmL.RMA.PC2$P.param,
                                      HL.FmL.RMA.PC3$P.param,
                                      HL.FmL.RMA.PC4$P.param,
                                      HL.FmL.RMA.PC5$P.param,
                                      HL.FmL.RMA.PC6$P.param),3),
                        row.names= c("PC1","PC2","PC3","PC4","PC5","PC6"))
HL.FmL.RMA.db


write.csv(HL.FmL.RMA.db, paste(resultdir,"/Hindlimb Femoral length RMA model results.csv", sep=""), sep=";")
write.csv(HL.FmL.partial.RMA.db, paste(resultdir,"/Hindlimb Femoral length partial RMA model results.csv", sep=""), sep=";")

## 6.3. Supplementary - Body size estimation ------------------------------------------------------

# Here we estimate the sauropod body masses instead of using
# the hind limb centroid size or the femoral length alone.
#
# We will obtain the body mass by the quadratic equation (QE) method
# based on the humeral and femoral circumpherences for quadrupeds.
# There is also Mazzeta et al. (2004) version for bipedal
# dinosaurs that can be assessed in cases where fore limb is
# not preserved as in Oceanotitan dantasi.


require(MASSTIMATE)

HL.BM <- quadrupeds(HC= Hindlimb.db$Humerus_circumference,
                    FC= Hindlimb.db$Femur_circumference,
                    QE_MR.eq= "phylocor",
                    data= Hindlimb.db)
HL.BM

# Include the body masses in the database

Hindlimb.PCA.db$qeBM <- HL.BM$QE/1000 #convert to kilograms
Hindlimb.PCA.db$mcfBM <- HL.BM$MCF2004/1000


### 6.3.1. Supplementary - Models with Body mass via QE method ------------------------------------


HL.qeBM.phyRMA <- phyl.RMA(y= lnqeBM, x=PC1, prn2Titano.calsptree)
print(HL.qeBM.phyRMA)

plot(HL.qeBM.phyRMA)
line(x= HL.qeBM.phyRMA$V[2,1], y= HL.qeBM.phyRMA$V[2,2], col= "blue")
text(HL.qeBM.phyRMA$data[,1], HL.qeBM.phyRMA$data[,2], row.names(HL.qeBM.phyRMA$data), cex=0.6, pos=4, col="red") 

plot(x=HL.qeBM.phyRMA$resid, y= HL.qeBM.phyRMA$data[,"y"])

titanosauria.HL.qeBM.PCA.db <- Hindlimb.PCA.db[c(1:6,8,10:15,17),]
lithostrotia.HL.qeBM.PC.db <- Hindlimb.PCA.db[c(1:2,4:5,10:15,17),]


HL.qeBM.RMA.PC1 <- lmodel2(PC1 ~ log(qeBM), data= Hindlimb.PCA.db[-16,], "interval",
                  "interval", 999)

HL.qeBM.RMA.PC2 <- lmodel2(PC2 ~ log(qeBM), data= Hindlimb.PCA.db[-16,], "interval",
                  "interval", 999)

HL.qeBM.RMA.PC3 <- lmodel2(PC3 ~ log(qeBM), data= Hindlimb.PCA.db[-16,], "interval",
                      "interval", 999)


print(HL.qeBM.RMA.PC1)
print(HL.qeBM.RMA.PC2)
print(HL.qeBM.RMA.PC3)

# Partial RMA models within a subclade

HL.qeBM.RMA.titanosauria.PC1 <- lmodel2(PC1 ~log(qeBM), data= titanosauria.HL.qeBM.PCA.db, "interval",
                      "interval", 999)

HL.qeBM.RMA.titanosauria.PC2 <- lmodel2(PC2 ~ log(qeBM), data= titanosauria.HL.qeBM.PCA.db, "interval",
                      "interval", 999)

HL.qeBM.RMA.titanosauria.PC3 <- lmodel2(PC3 ~ log(qeBM), data= titanosauria.HL.qeBM.PCA.db, "interval",
                      "interval", 999)

HL.qeBM.RMA.lithostrotia.PC1 <- lmodel2(PC1 ~ log(qeBM), data= lithostrotia.HL.qeBM.PC.db, "interval",
                      "interval", 999)

HL.qeBM.RMA.lithostrotia.PC2 <- lmodel2(PC2 ~ log(qeBM), data= lithostrotia.HL.qeBM.PC.db, "interval",
                      "interval", 999)

HL.qeBM.RMA.lithostrotia.PC3 <- lmodel2(PC3 ~ log(qeBM), data= lithostrotia.HL.qeBM.PC.db, "interval",
                                   "interval", 999)

HL.qeBM.RMA.titanosauria.PC4 <- lmodel2(PC4 ~log(qeBM), data= titanosauria.HL.qeBM.PCA.db, "interval",
                                   "interval", 999)

HL.qeBM.RMA.titanosauria.PC5 <- lmodel2(PC5 ~ log(qeBM), data= titanosauria.HL.qeBM.PCA.db, "interval",
                                   "interval", 999)

HL.qeBM.RMA.titanosauria.PC6 <- lmodel2(PC6 ~ log(qeBM), data= titanosauria.HL.qeBM.PCA.db, "interval",
                                   "interval", 999)

HL.qeBM.RMA.lithostrotia.PC4 <- lmodel2(PC4 ~ log(qeBM), data= lithostrotia.HL.qeBM.PC.db, "interval",
                                   "interval", 999)

HL.qeBM.RMA.lithostrotia.PC5 <- lmodel2(PC5 ~ log(qeBM), data= lithostrotia.HL.qeBM.PC.db, "interval",
                                   "interval", 999)

HL.qeBM.RMA.lithostrotia.PC6 <- lmodel2(PC6 ~ log(qeBM), data= lithostrotia.HL.qeBM.PC.db, "interval",
                                   "interval", 999)


HL.qeBM.RMA.PC4 <- lmodel2(PC4 ~ log(qeBM), data= Hindlimb.PCA.db[-16,], "interval",
                      "interval", 999)

HL.qeBM.RMA.PC5 <- lmodel2(PC5 ~ log(qeBM), data= Hindlimb.PCA.db[-16,], "interval",
                      "interval", 999)

HL.qeBM.RMA.PC6 <- lmodel2(PC6 ~ log(qeBM), data= Hindlimb.PCA.db[-16,], "interval",
                      "interval", 999)
print(HL.qeBM.RMA.PC4)
print(HL.qeBM.RMA.PC5)
print(HL.qeBM.RMA.PC6)

HL.qeBM.partial.RMA.db <- data.frame(intercept= round(c(HL.qeBM.RMA.titanosauria.PC1$regression.results$Intercept[3],
                                           HL.qeBM.RMA.lithostrotia.PC1$regression.results$Intercept[3],
                                           HL.qeBM.RMA.titanosauria.PC2$regression.results$Intercept[3],
                                           HL.qeBM.RMA.lithostrotia.PC2$regression.results$Intercept[3],
                                           HL.qeBM.RMA.titanosauria.PC3$regression.results$Intercept[3],
                                           HL.qeBM.RMA.lithostrotia.PC3$regression.results$Intercept[3],
                                           HL.qeBM.RMA.titanosauria.PC4$regression.results$Intercept[3],
                                           HL.qeBM.RMA.lithostrotia.PC4$regression.results$Intercept[3],
                                           HL.qeBM.RMA.titanosauria.PC5$regression.results$Intercept[3],
                                           HL.qeBM.RMA.lithostrotia.PC5$regression.results$Intercept[3],
                                           HL.qeBM.RMA.titanosauria.PC6$regression.results$Intercept[3],
                                           HL.qeBM.RMA.lithostrotia.PC6$regression.results$Intercept[3]),3),
                        slope= round(c(HL.qeBM.RMA.titanosauria.PC1$regression.results$Slope[3],
                                       HL.qeBM.RMA.lithostrotia.PC1$regression.results$Slope[3],
                                       HL.qeBM.RMA.titanosauria.PC2$regression.results$Slope[3],
                                       HL.qeBM.RMA.lithostrotia.PC2$regression.results$Slope[3],
                                       HL.qeBM.RMA.titanosauria.PC3$regression.results$Slope[3],
                                       HL.qeBM.RMA.lithostrotia.PC3$regression.results$Slope[3],
                                       HL.qeBM.RMA.titanosauria.PC4$regression.results$Slope[3],
                                       HL.qeBM.RMA.lithostrotia.PC4$regression.results$Slope[3],
                                       HL.qeBM.RMA.titanosauria.PC5$regression.results$Slope[3],
                                       HL.qeBM.RMA.lithostrotia.PC5$regression.results$Slope[3],
                                       HL.qeBM.RMA.titanosauria.PC6$regression.results$Slope[3],
                                       HL.qeBM.RMA.lithostrotia.PC6$regression.results$Slope[3]),3),
                        `CI_2.5_Slope`= round(c(HL.qeBM.RMA.titanosauria.PC1$confidence.intervals$`2.5%-Slope`[3],
                                                HL.qeBM.RMA.lithostrotia.PC1$confidence.intervals$`2.5%-slope`[3],
                                                HL.qeBM.RMA.titanosauria.PC2$confidence.intervals$`2.5%-slope`[3],
                                                HL.qeBM.RMA.lithostrotia.PC2$confidence.intervals$`2.5%-slope`[3],
                                                HL.qeBM.RMA.titanosauria.PC3$confidence.intervals$`2.5%-slope`[3],
                                                HL.qeBM.RMA.lithostrotia.PC3$confidence.intervals$`2.5%-slope`[3],
                                                HL.qeBM.RMA.titanosauria.PC4$confidence.intervals$`2.5%-slope`[3],
                                                HL.qeBM.RMA.lithostrotia.PC4$confidence.intervals$`2.5%-slope`[3],
                                                HL.qeBM.RMA.titanosauria.PC5$confidence.intervals$`2.5%-slope`[3],
                                                HL.qeBM.RMA.lithostrotia.PC5$confidence.intervals$`2.5%-slope`[3],
                                                HL.qeBM.RMA.titanosauria.PC6$confidence.intervals$`2.5%-slope`[3],
                                                HL.qeBM.RMA.lithostrotia.PC6$confidence.intervals$`2.5%-slope`[3]),3),
                        `CI_97.5_Slope`= round(c(HL.qeBM.RMA.titanosauria.PC1$confidence.intervals$`97.5%-Slope`[3],
                                                 HL.qeBM.RMA.lithostrotia.PC1$confidence.intervals$`97.5%-slope`[3],
                                                 HL.qeBM.RMA.titanosauria.PC2$confidence.intervals$`97.5%-slope`[3],
                                                 HL.qeBM.RMA.lithostrotia.PC2$confidence.intervals$`97.5%-slope`[3],
                                                 HL.qeBM.RMA.titanosauria.PC3$confidence.intervals$`97.5%-slope`[3],
                                                 HL.qeBM.RMA.lithostrotia.PC3$confidence.intervals$`97.5%-slope`[3],
                                                 HL.qeBM.RMA.titanosauria.PC4$confidence.intervals$`97.5%-slope`[3],
                                                 HL.qeBM.RMA.lithostrotia.PC4$confidence.intervals$`97.5%-slope`[3],
                                                 HL.qeBM.RMA.titanosauria.PC5$confidence.intervals$`97.5%-slope`[3],
                                                 HL.qeBM.RMA.lithostrotia.PC5$confidence.intervals$`97.5%-slope`[3],
                                                 HL.qeBM.RMA.titanosauria.PC6$confidence.intervals$`97.5%-slope`[3],
                                                 HL.qeBM.RMA.lithostrotia.PC6$confidence.intervals$`97.5%-slope`[3]),3),
                        r2= round(c(HL.qeBM.RMA.titanosauria.PC1$rsquare,
                                    HL.qeBM.RMA.lithostrotia.PC1$rsquare,
                                    HL.qeBM.RMA.titanosauria.PC2$rsquare,
                                    HL.qeBM.RMA.lithostrotia.PC2$rsquare,
                                    HL.qeBM.RMA.titanosauria.PC3$rsquare,
                                    HL.qeBM.RMA.lithostrotia.PC3$rsquare,
                                    HL.qeBM.RMA.titanosauria.PC4$rsquare,
                                    HL.qeBM.RMA.lithostrotia.PC4$rsquare,
                                    HL.qeBM.RMA.titanosauria.PC5$rsquare,
                                    HL.qeBM.RMA.lithostrotia.PC5$rsquare,
                                    HL.qeBM.RMA.titanosauria.PC6$rsquare,
                                    HL.qeBM.RMA.lithostrotia.PC6$rsquare),3),
                        pval= round(c(HL.qeBM.RMA.titanosauria.PC1$P.param,
                                      HL.qeBM.RMA.lithostrotia.PC1$P.param,
                                      HL.qeBM.RMA.titanosauria.PC2$P.param,
                                      HL.qeBM.RMA.lithostrotia.PC2$P.param,
                                      HL.qeBM.RMA.titanosauria.PC3$P.param,
                                      HL.qeBM.RMA.lithostrotia.PC3$P.param,
                                      HL.qeBM.RMA.titanosauria.PC4$P.param,
                                      HL.qeBM.RMA.lithostrotia.PC4$P.param,
                                      HL.qeBM.RMA.titanosauria.PC5$P.param,
                                      HL.qeBM.RMA.lithostrotia.PC5$P.param,
                                      HL.qeBM.RMA.titanosauria.PC6$P.param,
                                      HL.qeBM.RMA.lithostrotia.PC6$P.param),3),
                        row.names= c("PC1_titanosauria","PC1_lithostrotia",
                                     "PC2_titanosauria","PC2_lithostrotia",
                                     "PC3_titanosauria","PC3_lithostrotia",
                                     "PC4_titanosauria","PC4_lithostrotia",
                                     "PC5_titanosauria","PC5_lithostrotia",
                                     "PC6_titanosauria","PC6_lithostrotia"))
HL.qeBM.partial.RMA.db

HL.qeBM.RMA.db <- data.frame(intercept= round(c(HL.qeBM.RMA.PC1$regression.results$Intercept[3],
                                           HL.qeBM.RMA.PC2$regression.results$Intercept[3],
                                           HL.qeBM.RMA.PC3$regression.results$Intercept[3],
                                           HL.qeBM.RMA.PC4$regression.results$Intercept[3],
                                           HL.qeBM.RMA.PC5$regression.results$Intercept[3],
                                           HL.qeBM.RMA.PC6$regression.results$Intercept[3]),3),
                        slope= round(c(HL.qeBM.RMA.PC1$regression.results$Slope[3],
                                       HL.qeBM.RMA.PC2$regression.results$Slope[3],
                                       HL.qeBM.RMA.PC3$regression.results$Slope[3],
                                       HL.qeBM.RMA.PC4$regression.results$Slope[3],
                                       HL.qeBM.RMA.PC5$regression.results$Slope[3],
                                       HL.qeBM.RMA.PC6$regression.results$Slope[3]),3),
                        `CI_2.5_Slope`= round(c(HL.qeBM.RMA.PC1$confidence.intervals$`2.5%-Slope`[3],
                                                HL.qeBM.RMA.PC2$confidence.intervals$`2.5%-Slope`[3],
                                                HL.qeBM.RMA.PC3$confidence.intervals$`2.5%-Slope`[3],
                                                HL.qeBM.RMA.PC4$confidence.intervals$`2.5%-Slope`[3],
                                                HL.qeBM.RMA.PC5$confidence.intervals$`2.5%-Slope`[3],
                                                HL.qeBM.RMA.PC6$confidence.intervals$`2.5%-Slope`[3]),3),
                        `CI_97.5_Slope`= round(c(HL.qeBM.RMA.PC1$confidence.intervals$`97.5%-Slope`[3],
                                                 HL.qeBM.RMA.PC2$confidence.intervals$`97.5%-Slope`[3],
                                                 HL.qeBM.RMA.PC3$confidence.intervals$`97.5%-Slope`[3],
                                                 HL.qeBM.RMA.PC4$confidence.intervals$`97.5%-Slope`[3],
                                                 HL.qeBM.RMA.PC5$confidence.intervals$`97.5%-Slope`[3],
                                                 HL.qeBM.RMA.PC6$confidence.intervals$`97.5%-Slope`[3]),3),
                        r2= round(c(HL.qeBM.RMA.PC1$rsquare,
                                    HL.qeBM.RMA.PC2$rsquare,
                                    HL.qeBM.RMA.PC3$rsquare,
                                    HL.qeBM.RMA.PC4$rsquare,
                                    HL.qeBM.RMA.PC5$rsquare,
                                    HL.qeBM.RMA.PC6$rsquare),3),
                        pval= round(c(HL.qeBM.RMA.PC1$P.param,
                                      HL.qeBM.RMA.PC2$P.param,
                                      HL.qeBM.RMA.PC3$P.param,
                                      HL.qeBM.RMA.PC4$P.param,
                                      HL.qeBM.RMA.PC5$P.param,
                                      HL.qeBM.RMA.PC6$P.param),3),
                        row.names= c("PC1","PC2","PC3","PC4","PC5","PC6"))
HL.qeBM.RMA.db

write.csv(HL.qeBM.RMA.db, paste(resultdir,"/Hindlimb Body Mass QE RMA model results.csv", sep=""), sep=";")
write.csv(HL.qeBM.partial.RMA.db, paste(resultdir,"/Hindlimb Body Mass QE partial RMA model results.csv", sep=""), sep=";")

### 6.3.2. Supplementary - Models with Body mass via Mazzeta et al. (2004) method -----------------

lnmcfBM <- log(Hindlimb.PCA.db$mcfBM)

HL.mcfBM.phyRMA <- phyl.RMA(y= lnmcfBM, x=PC1, pruned.Titano.calsptree)
print(HL.mcfBM.phyRMA)


plot(HL.mcfBM.phyRMA)
line(x= HL.mcfBM.phyRMA$V[2,1], y= HL.mcfBM.phyRMA$V[2,2], col= "blue")
text(HL.mcfBM.phyRMA$data[,1], HL.mcfBM.phyRMA$data[,2], row.names(HL.mcfBM.phyRMA$data), cex=0.6, pos=4, col="red") 

plot(x=HL.mcfBM.phyRMA$resid, y= HL.mcfBM.phyRMA$data[,"y"])


HL.mcfBM.RMA.PC1 <- lmodel2(PC1 ~ log(mcfBM), data= Hindlimb.PCA.db, "interval",
                  "interval", 999)

HL.mcfBM.RMA.PC2 <- lmodel2(PC2 ~ log(mcfBM), data= Hindlimb.PCA.db, "interval",
                  "interval", 999)

HL.mcfBM.RMA.PC3 <- lmodel2(PC3 ~ log(mcfBM), data= Hindlimb.PCA.db, "interval",
                      "interval", 999)


print(HL.mcfBM.RMA.PC1)
print(HL.mcfBM.RMA.PC2)
print(HL.mcfBM.RMA.PC3)

# Partial RMA models within a subclade

HL.mcfBM.RMA.titanosauria.PC1 <- lmodel2(PC1 ~log(mcfBM), data= titanosauria.HL.PCA.db, "interval",
                      "interval", 999)

HL.mcfBM.RMA.titanosauria.PC2 <- lmodel2(PC2 ~ log(mcfBM), data= titanosauria.HL.PCA.db, "interval",
                      "interval", 999)

HL.mcfBM.RMA.titanosauria.PC3 <- lmodel2(PC3 ~ log(mcfBM), data= titanosauria.HL.PCA.db, "interval",
                      "interval", 999)

HL.mcfBM.RMA.lithostrotia.PC1 <- lmodel2(PC1 ~ log(mcfBM), data= lithostrotia.HL.PC.db, "interval",
                      "interval", 999)

HL.mcfBM.RMA.lithostrotia.PC2 <- lmodel2(PC2 ~ log(mcfBM), data= lithostrotia.HL.PC.db, "interval",
                      "interval", 999)

HL.mcfBM.RMA.lithostrotia.PC3 <- lmodel2(PC3 ~ log(mcfBM), data= lithostrotia.HL.PC.db, "interval",
                                   "interval", 999)

HL.mcfBM.RMA.titanosauria.PC4 <- lmodel2(PC4 ~log(mcfBM), data= titanosauria.HL.PCA.db, "interval",
                                   "interval", 999)

HL.mcfBM.RMA.titanosauria.PC5 <- lmodel2(PC5 ~ log(mcfBM), data= titanosauria.HL.PCA.db, "interval",
                                   "interval", 999)

HL.mcfBM.RMA.titanosauria.PC6 <- lmodel2(PC6 ~ log(mcfBM), data= titanosauria.HL.PCA.db, "interval",
                                   "interval", 999)

HL.mcfBM.RMA.lithostrotia.PC4 <- lmodel2(PC4 ~ log(mcfBM), data= lithostrotia.HL.PC.db, "interval",
                                   "interval", 999)

HL.mcfBM.RMA.lithostrotia.PC5 <- lmodel2(PC5 ~ log(mcfBM), data= lithostrotia.HL.PC.db, "interval",
                                   "interval", 999)

HL.mcfBM.RMA.lithostrotia.PC6 <- lmodel2(PC6 ~ log(mcfBM), data= lithostrotia.HL.PC.db, "interval",
                                   "interval", 999)


HL.mcfBM.RMA.PC4 <- lmodel2(PC4 ~ log(mcfBM), data= Hindlimb.PCA.db, "interval",
                      "interval", 999)

HL.mcfBM.RMA.PC5 <- lmodel2(PC5 ~ log(mcfBM), data= Hindlimb.PCA.db, "interval",
                      "interval", 999)

HL.mcfBM.RMA.PC6 <- lmodel2(PC6 ~ log(mcfBM), data= Hindlimb.PCA.db, "interval",
                      "interval", 999)
print(HL.mcfBM.RMA.PC4)
print(HL.mcfBM.RMA.PC5)
print(HL.mcfBM.RMA.PC6)

HL.mcfBM.partial.RMA.db <- data.frame(intercept= round(c(HL.mcfBM.RMA.titanosauria.PC1$regression.results$Intercept[3],
                                           HL.mcfBM.RMA.lithostrotia.PC1$regression.results$Intercept[3],
                                           HL.mcfBM.RMA.titanosauria.PC2$regression.results$Intercept[3],
                                           HL.mcfBM.RMA.lithostrotia.PC2$regression.results$Intercept[3],
                                           HL.mcfBM.RMA.titanosauria.PC3$regression.results$Intercept[3],
                                           HL.mcfBM.RMA.lithostrotia.PC3$regression.results$Intercept[3],
                                           HL.mcfBM.RMA.titanosauria.PC4$regression.results$Intercept[3],
                                           HL.mcfBM.RMA.lithostrotia.PC4$regression.results$Intercept[3],
                                           HL.mcfBM.RMA.titanosauria.PC5$regression.results$Intercept[3],
                                           HL.mcfBM.RMA.lithostrotia.PC5$regression.results$Intercept[3],
                                           HL.mcfBM.RMA.titanosauria.PC6$regression.results$Intercept[3],
                                           HL.mcfBM.RMA.lithostrotia.PC6$regression.results$Intercept[3]),3),
                        slope= round(c(HL.mcfBM.RMA.titanosauria.PC1$regression.results$Slope[3],
                                       HL.mcfBM.RMA.lithostrotia.PC1$regression.results$Slope[3],
                                       HL.mcfBM.RMA.titanosauria.PC2$regression.results$Slope[3],
                                       HL.mcfBM.RMA.lithostrotia.PC2$regression.results$Slope[3],
                                       HL.mcfBM.RMA.titanosauria.PC3$regression.results$Slope[3],
                                       HL.mcfBM.RMA.lithostrotia.PC3$regression.results$Slope[3],
                                       HL.mcfBM.RMA.titanosauria.PC4$regression.results$Slope[3],
                                       HL.mcfBM.RMA.lithostrotia.PC4$regression.results$Slope[3],
                                       HL.mcfBM.RMA.titanosauria.PC5$regression.results$Slope[3],
                                       HL.mcfBM.RMA.lithostrotia.PC5$regression.results$Slope[3],
                                       HL.mcfBM.RMA.titanosauria.PC6$regression.results$Slope[3],
                                       HL.mcfBM.RMA.lithostrotia.PC6$regression.results$Slope[3]),3),
                        `CI_2.5_Slope`= round(c(HL.mcfBM.RMA.titanosauria.PC1$confidence.intervals$`2.5%-Slope`[3],
                                                HL.mcfBM.RMA.lithostrotia.PC1$confidence.intervals$`2.5%-slope`[3],
                                                HL.mcfBM.RMA.titanosauria.PC2$confidence.intervals$`2.5%-slope`[3],
                                                HL.mcfBM.RMA.lithostrotia.PC2$confidence.intervals$`2.5%-slope`[3],
                                                HL.mcfBM.RMA.titanosauria.PC3$confidence.intervals$`2.5%-slope`[3],
                                                HL.mcfBM.RMA.lithostrotia.PC3$confidence.intervals$`2.5%-slope`[3],
                                                HL.mcfBM.RMA.titanosauria.PC4$confidence.intervals$`2.5%-slope`[3],
                                                HL.mcfBM.RMA.lithostrotia.PC4$confidence.intervals$`2.5%-slope`[3],
                                                HL.mcfBM.RMA.titanosauria.PC5$confidence.intervals$`2.5%-slope`[3],
                                                HL.mcfBM.RMA.lithostrotia.PC5$confidence.intervals$`2.5%-slope`[3],
                                                HL.mcfBM.RMA.titanosauria.PC6$confidence.intervals$`2.5%-slope`[3],
                                                HL.mcfBM.RMA.lithostrotia.PC6$confidence.intervals$`2.5%-slope`[3]),3),
                        `CI_97.5_Slope`= round(c(HL.mcfBM.RMA.titanosauria.PC1$confidence.intervals$`97.5%-Slope`[3],
                                                 HL.mcfBM.RMA.lithostrotia.PC1$confidence.intervals$`97.5%-slope`[3],
                                                 HL.mcfBM.RMA.titanosauria.PC2$confidence.intervals$`97.5%-slope`[3],
                                                 HL.mcfBM.RMA.lithostrotia.PC2$confidence.intervals$`97.5%-slope`[3],
                                                 HL.mcfBM.RMA.titanosauria.PC3$confidence.intervals$`97.5%-slope`[3],
                                                 HL.mcfBM.RMA.lithostrotia.PC3$confidence.intervals$`97.5%-slope`[3],
                                                 HL.mcfBM.RMA.titanosauria.PC4$confidence.intervals$`97.5%-slope`[3],
                                                 HL.mcfBM.RMA.lithostrotia.PC4$confidence.intervals$`97.5%-slope`[3],
                                                 HL.mcfBM.RMA.titanosauria.PC5$confidence.intervals$`97.5%-slope`[3],
                                                 HL.mcfBM.RMA.lithostrotia.PC5$confidence.intervals$`97.5%-slope`[3],
                                                 HL.mcfBM.RMA.titanosauria.PC6$confidence.intervals$`97.5%-slope`[3],
                                                 HL.mcfBM.RMA.lithostrotia.PC6$confidence.intervals$`97.5%-slope`[3]),3),
                        r2= round(c(HL.mcfBM.RMA.titanosauria.PC1$rsquare,
                                    HL.mcfBM.RMA.lithostrotia.PC1$rsquare,
                                    HL.mcfBM.RMA.titanosauria.PC2$rsquare,
                                    HL.mcfBM.RMA.lithostrotia.PC2$rsquare,
                                    HL.mcfBM.RMA.titanosauria.PC3$rsquare,
                                    HL.mcfBM.RMA.lithostrotia.PC3$rsquare,
                                    HL.mcfBM.RMA.titanosauria.PC4$rsquare,
                                    HL.mcfBM.RMA.lithostrotia.PC4$rsquare,
                                    HL.mcfBM.RMA.titanosauria.PC5$rsquare,
                                    HL.mcfBM.RMA.lithostrotia.PC5$rsquare,
                                    HL.mcfBM.RMA.titanosauria.PC6$rsquare,
                                    HL.mcfBM.RMA.lithostrotia.PC6$rsquare),3),
                        pval= round(c(HL.mcfBM.RMA.titanosauria.PC1$P.param,
                                      HL.mcfBM.RMA.lithostrotia.PC1$P.param,
                                      HL.mcfBM.RMA.titanosauria.PC2$P.param,
                                      HL.mcfBM.RMA.lithostrotia.PC2$P.param,
                                      HL.mcfBM.RMA.titanosauria.PC3$P.param,
                                      HL.mcfBM.RMA.lithostrotia.PC3$P.param,
                                      HL.mcfBM.RMA.titanosauria.PC4$P.param,
                                      HL.mcfBM.RMA.lithostrotia.PC4$P.param,
                                      HL.mcfBM.RMA.titanosauria.PC5$P.param,
                                      HL.mcfBM.RMA.lithostrotia.PC5$P.param,
                                      HL.mcfBM.RMA.titanosauria.PC6$P.param,
                                      HL.mcfBM.RMA.lithostrotia.PC6$P.param),3),
                        row.names= c("PC1_titanosauria","PC1_lithostrotia",
                                     "PC2_titanosauria","PC2_lithostrotia",
                                     "PC3_titanosauria","PC3_lithostrotia",
                                     "PC4_titanosauria","PC4_lithostrotia",
                                     "PC5_titanosauria","PC5_lithostrotia",
                                     "PC6_titanosauria","PC6_lithostrotia"))
HL.mcfBM.partial.RMA.db

HL.mcfBM.RMA.db <- data.frame(intercept= round(c(HL.mcfBM.RMA.PC1$regression.results$Intercept[3],
                                           HL.mcfBM.RMA.PC2$regression.results$Intercept[3],
                                           HL.mcfBM.RMA.PC3$regression.results$Intercept[3],
                                           HL.mcfBM.RMA.PC4$regression.results$Intercept[3],
                                           HL.mcfBM.RMA.PC5$regression.results$Intercept[3],
                                           HL.mcfBM.RMA.PC6$regression.results$Intercept[3]),3),
                        slope= round(c(HL.mcfBM.RMA.PC1$regression.results$Slope[3],
                                       HL.mcfBM.RMA.PC2$regression.results$Slope[3],
                                       HL.mcfBM.RMA.PC3$regression.results$Slope[3],
                                       HL.mcfBM.RMA.PC4$regression.results$Slope[3],
                                       HL.mcfBM.RMA.PC5$regression.results$Slope[3],
                                       HL.mcfBM.RMA.PC6$regression.results$Slope[3]),3),
                        `CI_2.5_Slope`= round(c(HL.mcfBM.RMA.PC1$confidence.intervals$`2.5%-Slope`[3],
                                                HL.mcfBM.RMA.PC2$confidence.intervals$`2.5%-Slope`[3],
                                                HL.mcfBM.RMA.PC3$confidence.intervals$`2.5%-Slope`[3],
                                                HL.mcfBM.RMA.PC4$confidence.intervals$`2.5%-Slope`[3],
                                                HL.mcfBM.RMA.PC5$confidence.intervals$`2.5%-Slope`[3],
                                                HL.mcfBM.RMA.PC6$confidence.intervals$`2.5%-Slope`[3]),3),
                        `CI_97.5_Slope`= round(c(HL.mcfBM.RMA.PC1$confidence.intervals$`97.5%-Slope`[3],
                                                 HL.mcfBM.RMA.PC2$confidence.intervals$`97.5%-Slope`[3],
                                                 HL.mcfBM.RMA.PC3$confidence.intervals$`97.5%-Slope`[3],
                                                 HL.mcfBM.RMA.PC4$confidence.intervals$`97.5%-Slope`[3],
                                                 HL.mcfBM.RMA.PC5$confidence.intervals$`97.5%-Slope`[3],
                                                 HL.mcfBM.RMA.PC6$confidence.intervals$`97.5%-Slope`[3]),3),
                        r2= round(c(HL.mcfBM.RMA.PC1$rsquare,
                                    HL.mcfBM.RMA.PC2$rsquare,
                                    HL.mcfBM.RMA.PC3$rsquare,
                                    HL.mcfBM.RMA.PC4$rsquare,
                                    HL.mcfBM.RMA.PC5$rsquare,
                                    HL.mcfBM.RMA.PC6$rsquare),3),
                        pval= round(c(HL.mcfBM.RMA.PC1$P.param,
                                      HL.mcfBM.RMA.PC2$P.param,
                                      HL.mcfBM.RMA.PC3$P.param,
                                      HL.mcfBM.RMA.PC4$P.param,
                                      HL.mcfBM.RMA.PC5$P.param,
                                      HL.mcfBM.RMA.PC6$P.param),3),
                        row.names= c("PC1","PC2","PC3","PC4","PC5","PC6"))
HL.mcfBM.RMA.db


write.csv(HL.mcfBM.RMA.db, paste(resultdir,"/Hindlimb Body Mass Mazzeta RMA model results.csv", sep=""), sep=";")
write.csv(HL.mcfBM.partial.RMA.db, paste(resultdir,"/Hindlimb Body Mass Mazzeta partial RMA model results.csv", sep=""), sep=";")

# 7. Trait evolution ------------------------------------------------------------------------------

# In this section we will analyze the phylogenetic signal,
# then estimate the ancestral characters (ACE), observe
# any trend and test for significant changes in the mentioned 
# evolutionary trends.

## 7.1. Phylogenetic signal -----------------------------------------------------------------------

require(phytools)

HL.Csize.physig <-phylosig(pruned.Titano.calsptree, lnCsize,
                           method= "lambda", test=TRUE)
print(HL.Csize.physig)
plot(HL.Csize.physig)

HL.FmL.physig <-phylosig(pruned.Titano.calsptree, lnFmL,
                           method= "lambda", test=TRUE)
print(HL.FmL.physig)
plot(HL.FmL.physig)

HL.qeBM.physig <-phylosig(prn2Titano.calsptree, lnqeBM,
                           method= "lambda", test=TRUE)
print(HL.qeBM.physig)
plot(HL.qeBM.physig)

HL.mcfBM.physig <-phylosig(pruned.Titano.calsptree, lnmcfBM,
                           method= "lambda", test=TRUE)
print(HL.mcfBM.physig)
plot(HL.mcfBM.physig)

HL.PC1.physig <-phylosig(pruned.Titano.calsptree, PC1,
                         method= "lambda", test=TRUE)

print(HL.PC1.physig)
plot(HL.PC1.physig)

HL.PC2.physig <-phylosig(pruned.Titano.calsptree, PC2,
                         method= "lambda", test=TRUE)
print(HL.PC2.physig)
plot(HL.PC2.physig)

HL.PC3.physig <-phylosig(pruned.Titano.calsptree, PC3,
                         method= "lambda", test=TRUE)
print(HL.PC3.physig)
plot(HL.PC3.physig)

HL.PC4.physig <-phylosig(pruned.Titano.calsptree, PC4,
                         method= "lambda", test=TRUE)
print(HL.PC4.physig)
plot(HL.PC4.physig)

HL.PC5.physig <-phylosig(pruned.Titano.calsptree, PC5,
                         method= "lambda", test=TRUE)
print(HL.PC5.physig)
plot(HL.PC5.physig)

HL.PC6.physig <-phylosig(pruned.Titano.calsptree, PC6,
                         method= "lambda", test=TRUE)
print(HL.PC6.physig)
plot(HL.PC6.physig)

HL.phylosig <- data.frame(lambda= round(c(HL.Csize.physig$lambda,
										  HL.FmL.physig$lambda,
										  HL.qeBM.physig$lambda,
										  HL.mcfBM.physig$lambda,
                                          HL.PC1.physig$lambda,
                                          HL.PC2.physig$lambda,
                                          HL.PC3.physig$lambda,
                                          HL.PC4.physig$lambda,
                                          HL.PC5.physig$lambda,
                                          HL.PC6.physig$lambda),3),
                          pval <- round(c(HL.Csize.physig$P,
										  HL.FmL.physig$P,
										  HL.qeBM.physig$P,
										  HL.mcfBM.physig$P,
                                          HL.PC1.physig$P,
                                          HL.PC2.physig$P,
                                          HL.PC3.physig$P,
                                          HL.PC4.physig$P,
                                          HL.PC5.physig$P,
                                          HL.PC6.physig$P),3),
                          row.names= c("logCsize","logFmL","logqeBM",
									   "logmcfBM","PC1","PC2","PC3",
									   "PC4","PC5","PC6"))
dimnames(HL.phylosig)[[2]] <- c("lambda","pval")

print(HL.phylosig)

write.csv(HL.phylosig, file= paste(resultdir,"/Hindlimb phylogenetic signal.csv", sep=""), sep=";")


## 7.2. ACEs --------------------------------------------------------------------------------------

lnCsize.ace <- ace(lnCsize, pruned.Titano.calsptree, type= "continuous", method= "REML",
                   CI= TRUE)
print(lnCsize.ace)

PC1.ace <- ace(PC1, pruned.Titano.calsptree, type= "continuous", method= "REML",
               CI= TRUE)
print(PC1.ace)

PC3.ace <- ace(PC3, pruned.Titano.calsptree, type= "continuous", method= "REML",
               CI= TRUE)
print(PC3.ace)

PC5.ace <- ace(PC5, pruned.Titano.calsptree, type= "continuous", method= "REML",
               CI= TRUE)
print(PC5.ace)

PC6.ace <- ace(PC6, pruned.Titano.calsptree, type= "continuous", method= "REML",
               CI= TRUE)
print(PC6.ace)

lnCsize_phylodb <- data.frame(lnCsize= c(lnCsize, lnCsize.ace$ace),
                              row.names= c(pruned.Titano.calsptree$edge[,2][which(pruned.Titano.calsptree$edge[,2] < 18)],
                                           names(lnCsize.ace$ace)))
lnCsize_phylodb

PC1_phylodb <- data.frame(PC1= c(PC1, PC1.ace$ace),
                          row.names= c(pruned.Titano.calsptree$edge[,2][which(pruned.Titano.calsptree$edge[,2] < 18)],
                                       names(PC1.ace$ace)))
PC1_phylodb

PC3_phylodb <- data.frame(PC3= c(PC3, PC3.ace$ace),
                          row.names= c(pruned.Titano.calsptree$edge[,2][which(pruned.Titano.calsptree$edge[,2] < 18)],
                                       names(PC3.ace$ace)))
PC3_phylodb

PC5_phylodb <- data.frame(PC5= c(PC5, PC5.ace$ace),
                          row.names= c(pruned.Titano.calsptree$edge[,2][which(pruned.Titano.calsptree$edge[,2] < 18)],
                                       names(PC5.ace$ace)))
PC5_phylodb

PC6_phylodb <- data.frame(PC6= c(PC6, PC6.ace$ace),
                          row.names= c(pruned.Titano.calsptree$edge[,2][which(pruned.Titano.calsptree$edge[,2] < 18)],
                                       names(PC6.ace$ace)))
PC6_phylodb

# The alternate proxies for "body size"

lnFmL.ace <- ace(lnFmL, pruned.Titano.calsptree, type= "continuous", method= "REML",
                   CI= TRUE)
print(lnFmL.ace)

lnqeBM.ace <- ace(lnqeBM, prn2Titano.calsptree, type= "continuous", method= "REML",
                   CI= TRUE)
print(lnQeBM.ace)

lnmcfBM.ace <- ace(lnmcfBM, pruned.Titano.calsptree, type= "continuous", method= "REML",
                   CI= TRUE)
print(lnMCFBM.ace)


lnFmL_phylodb <- data.frame(lnFmL= c(lnFmL, lnFmL.ace$ace))#,
                            #row.names= c(pruned.Titano.calsptree$edge[,2][which(pruned.Titano.calsptree$edge[,2] < 18)],
                            #               names(lnFmL.ace$ace)))
lnFmL_phylodb

lnqeBM_phylodb <- data.frame(lnqeBM= c(lnqeBM, lnqeBM.ace$ace))#,
                              #row.names= c(prn2Titano.calsptree$edge[,2][which(prn2Titano.calsptree$edge[,2] < 18)],
                              #             names(lnQeBM.ace$ace)))
lnqeBM_phylodb

lnmcfBM_phylodb <- data.frame(lnMCFBM= c(lnmcfBM, lnmcfBM.ace$ace))#,
                              #row.names= c(pruned.Titano.calsptree$edge[,2][which(pruned.Titano.calsptree$edge[,2] < 18)],
                              #             names(lnMCFBM.ace$ace)))
lnmcfBM_phylodb


## 7.2. Changes in ACE trends ---------------------------------------------------------------------

# We will use Butler & Goswami (2008) method
# to test for significant changes in evolutionary trends
# by each subclade associated with a tree node.

titanosauriformes_list <- list(Ancestor= 19,
                               Descendants= Descendants(pruned.Titano.calsptree, 19, "all"))
somphospondyli_list <- list(Ancestor= 20,
                          Descendants= Descendants(pruned.Titano.calsptree, 20, "all"))
titanosauria_list <- list(Ancestor= 21,
                          Descendants= Descendants(pruned.Titano.calsptree, 21, "all"))
lithostrotia_list <- list(Ancestor= 22,
                          Descendants= Descendants(pruned.Titano.calsptree, 22, "all"))

Titanosauriformes_differences <- expand.grid(19, Descendants(pruned.Titano.calsptree, 19, "all"))
names(Titanosauriformes_differences) <- c("Ancestor","Descendant")

Somphospondyli_differences <- expand.grid(20, Descendants(pruned.Titano.calsptree, 20, "all"))
names(Somphospondyli_differences) <- c("Ancestor","Descendant")

Titanosauria_differences <- expand.grid(21, Descendants(pruned.Titano.calsptree, 21, "all"))
names(Titanosauria_differences) <- c("Ancestor","Descendant")

Lithostrotia_differences <- expand.grid(22, Descendants(pruned.Titano.calsptree, 22, "all"))
names(Lithostrotia_differences) <- c("Ancestor","Descendant")

# Calculate differences along the phylogenetic tree

Titanosauriformes_differences$lnCsize_diff <- round(lnCsize_phylodb$lnCsize[Titanosauriformes_differences$Descendant] - lnCsize_phylodb$lnCsize[Titanosauriformes_differences$Ancestor],3) 
Titanosauriformes_differences$PC1_diff <- round(PC1_phylodb$PC1[Titanosauriformes_differences$Descendant] - PC1_phylodb$PC1[Titanosauriformes_differences$Ancestor],3) 
Titanosauriformes_differences$PC3_diff <- round(PC3_phylodb$PC3[Titanosauriformes_differences$Descendant] - PC3_phylodb$PC3[Titanosauriformes_differences$Ancestor],3) 
Titanosauriformes_differences$PC5_diff <- round(PC5_phylodb$PC5[Titanosauriformes_differences$Descendant] - PC5_phylodb$PC5[Titanosauriformes_differences$Ancestor],3) 
Titanosauriformes_differences$PC6_diff <- round(PC6_phylodb$PC6[Titanosauriformes_differences$Descendant] - PC6_phylodb$PC6[Titanosauriformes_differences$Ancestor],3) 
Titanosauriformes_supp_differences <- Titanosauriformes_differences
Titanosauriformes_supp_differences$lnFmL_diff <- round(lnFmL_phylodb$lnFmL[Titanosauriformes_differences$Descendant] - lnFmL_phylodb$lnFmL[Titanosauriformes_differences$Ancestor],3) 
Titanosauriformes_supp_differences$lnmcfBM_diff <- round(lnMCFBM_phylodb$lnmcfBM[Titanosauriformes_differences$Descendant] - lnmcfBM_phylodb$lnmcfBM[Titanosauriformes_differences$Ancestor],3) 

Somphospondyli_differences$lnCsize_diff <- round(lnCsize_phylodb$lnCsize[Somphospondyli_differences$Descendant] - lnCsize_phylodb$lnCsize[Somphospondyli_differences$Ancestor],3) 
Somphospondyli_differences$PC1_diff <- round(PC1_phylodb$PC1[Somphospondyli_differences$Descendant] - PC1_phylodb$PC1[Somphospondyli_differences$Ancestor],3) 
Somphospondyli_differences$PC3_diff <- round(PC3_phylodb$PC3[Somphospondyli_differences$Descendant] - PC3_phylodb$PC3[Somphospondyli_differences$Ancestor],3) 
Somphospondyli_differences$PC5_diff <- round(PC5_phylodb$PC5[Somphospondyli_differences$Descendant] - PC5_phylodb$PC5[Somphospondyli_differences$Ancestor],3) 
Somphospondyli_differences$PC6_diff <- round(PC6_phylodb$PC6[Somphospondyli_differences$Descendant] - PC6_phylodb$PC6[Somphospondyli_differences$Ancestor],3) 
Somphospondyli_supp_differences <- Somphospondyli_differences
Somphospondyli_supp_differences$lnFmL_diff <- round(lnFmL_phylodb$lnFmL[Somphospondyli_differences$Descendant] - lnFmL_phylodb$lnFmL[Somphospondyli_differences$Ancestor],3) 
Somphospondyli_supp_differences$lnmcfBM_diff <- round(lnMCFBM_phylodb$lnmcfBM[Somphospondyli_differences$Descendant] - lnmcfBM_phylodb$lnmcfBM[Somphospondyli_differences$Ancestor],3) 

Titanosauria_differences$lnCsize_diff <- round(lnCsize_phylodb$lnCsize[Titanosauria_differences$Descendant] - lnCsize_phylodb$lnCsize[Titanosauria_differences$Ancestor],3) 
Titanosauria_differences$PC1_diff <- round(PC1_phylodb$PC1[Titanosauria_differences$Descendant] - PC1_phylodb$PC1[Titanosauria_differences$Ancestor],3) 
Titanosauria_differences$PC3_diff <- round(PC3_phylodb$PC3[Titanosauria_differences$Descendant] - PC3_phylodb$PC3[Titanosauria_differences$Ancestor],3) 
Titanosauria_differences$PC5_diff <- round(PC5_phylodb$PC5[Titanosauria_differences$Descendant] - PC5_phylodb$PC5[Titanosauria_differences$Ancestor],3) 
Titanosauria_differences$PC6_diff <- round(PC6_phylodb$PC6[Titanosauria_differences$Descendant] - PC6_phylodb$PC6[Titanosauria_differences$Ancestor],3) 
Titanosauria_supp_differences <- Titanosauria_differences
Titanosauria_supp_differences$lnFmL_diff <- round(lnFmL_phylodb$lnFmL[Titanosauria_differences$Descendant] - lnFmL_phylodb$lnFmL[Titanosauria_differences$Ancestor],3) 
Titanosauria_supp_differences$lnmcfBM_diff <- round(lnMCFBM_phylodb$lnmcfBM[Titanosauria_differences$Descendant] - lnmcfBM_phylodb$lnmcfBM[Titanosauria_differences$Ancestor],3) 

Lithostrotia_differences$lnCsize_diff <- round(lnCsize_phylodb$lnCsize[Lithostrotia_differences$Descendant] - lnCsize_phylodb$lnCsize[Lithostrotia_differences$Ancestor],3) 
Lithostrotia_differences$PC1_diff <- round(PC1_phylodb$PC1[Lithostrotia_differences$Descendant] - PC1_phylodb$PC1[Lithostrotia_differences$Ancestor],3) 
Lithostrotia_differences$PC3_diff <- round(PC3_phylodb$PC3[Lithostrotia_differences$Descendant] - PC3_phylodb$PC3[Lithostrotia_differences$Ancestor],3) 
Lithostrotia_differences$PC5_diff <- round(PC5_phylodb$PC5[Lithostrotia_differences$Descendant] - PC5_phylodb$PC5[Lithostrotia_differences$Ancestor],3) 
Lithostrotia_differences$PC6_diff <- round(PC6_phylodb$PC6[Lithostrotia_differences$Descendant] - PC6_phylodb$PC6[Lithostrotia_differences$Ancestor],3) 
Lithostrotia_supp_differences <- Lithostrotia_differences
Lithostrotia_supp_differences$lnFmL_diff <- round(lnFmL_phylodb$lnFmL[Lithostrotia_differences$Descendant] - lnFmL_phylodb$lnFmL[Lithostrotia_differences$Ancestor],3) 
Lithostrotia_supp_differences$lnmcfBM_diff <- round(lnMCFBM_phylodb$lnmcfBM[Lithostrotia_differences$Descendant] - lnmcfBM_phylodb$lnmcfBM[Lithostrotia_differences$Ancestor],3) 

Titanosauriformes_differences
Somphospondyli_differences
Titanosauria_differences
Lithostrotia_differences


# General evolutonary trend summarized in a single file

Clade_lnCsize_differences <- setNames(data.frame(matrix(NA,ncol= 7, nrow= 4),
                                                 row.names= c("Titanosauriformes","Somphospondyli","Titanosauria","Lithostrotia")),
                                      c("Mean","Sum","Skew","Median","n","Positive_changes","Negative_changes"))
Clade_PC1_differences <- setNames(data.frame(matrix(NA,ncol= 7, nrow= 4),
                                             row.names= c("Titanosauriformes","Somphospondyli","Titanosauria","Lithostrotia")),
                                  c("Mean","Sum","Skew","Median","n","Positive_changes","Negative_changes"))
Clade_PC3_differences <- setNames(data.frame(matrix(NA,ncol= 7, nrow= 4),
                                             row.names= c("Titanosauriformes","Somphospondyli","Titanosauria","Lithostrotia")),
                                  c("Mean","Sum","Skew","Median","n","Positive_changes","Negative_changes"))
Clade_PC5_differences <- setNames(data.frame(matrix(NA,ncol= 7, nrow= 4),
                                             row.names= c("Titanosauriformes","Somphospondyli","Titanosauria","Lithostrotia")),
                                  c("Mean","Sum","Skew","Median","n","Positive_changes","Negative_changes"))
Clade_PC6_differences <- setNames(data.frame(matrix(NA,ncol= 7, nrow= 4),
                                             row.names= c("Titanosauriformes","Somphospondyli","Titanosauria","Lithostrotia")),
                                  c("Mean","Sum","Skew","Median","n","Positive_changes","Negative_changes"))

Clade_lnFmL_differences <- setNames(data.frame(matrix(NA,ncol= 7, nrow= 4),
                                                 row.names= c("Titanosauriformes","Somphospondyli","Titanosauria","Lithostrotia")),
                                      c("Mean","Sum","Skew","Median","n","Positive_changes","Negative_changes"))
Clade_lnqeBM_differences <- setNames(data.frame(matrix(NA,ncol= 7, nrow= 4),
                                                 row.names= c("Titanosauriformes","Somphospondyli","Titanosauria","Lithostrotia")),
                                      c("Mean","Sum","Skew","Median","n","Positive_changes","Negative_changes"))
Clade_lnmcfBM_differences <- setNames(data.frame(matrix(NA,ncol= 7, nrow= 4),
                                                 row.names= c("Titanosauriformes","Somphospondyli","Titanosauria","Lithostrotia")),
                                      c("Mean","Sum","Skew","Median","n","Positive_changes","Negative_changes"))


Clade_lnCsize_differences$Mean[1] <- round(mean(Titanosauriformes_differences$lnCsize_diff),3)
Clade_lnCsize_differences$Sum[1] <- round(sum(Titanosauriformes_differences$lnCsize_diff),3)
Clade_lnCsize_differences$Skew[1] <- round(e1071::skewness(Titanosauriformes_differences$lnCsize_diff),3)
Clade_lnCsize_differences$Median[1] <- round(median(Titanosauriformes_differences$lnCsize_diff),3)
Clade_lnCsize_differences$n[1] <- dim(Titanosauriformes_differences)[[1]]
Clade_lnCsize_differences$Positive_changes[1] <- length(Titanosauriformes_differences$lnCsize_diff[Titanosauriformes_differences$lnCsize_diff >0])
Clade_lnCsize_differences$Negative_changes[1] <- length(Titanosauriformes_differences$lnCsize_diff[Titanosauriformes_differences$lnCsize_diff <0])
Clade_lnCsize_differences$Mean[2] <- round(mean(Somphospondyli_differences$lnCsize_diff),3)
Clade_lnCsize_differences$Sum[2] <- round(sum(Somphospondyli_differences$lnCsize_diff),3)
Clade_lnCsize_differences$Skew[2] <- round(e1071::skewness(Somphospondyli_differences$lnCsize_diff),3)
Clade_lnCsize_differences$Median[2] <- round(median(Somphospondyli_differences$lnCsize_diff),3)
Clade_lnCsize_differences$n[2] <- dim(Somphospondyli_differences)[[1]]
Clade_lnCsize_differences$Positive_changes[2] <- length(Somphospondyli_differences$lnCsize_diff[Somphospondyli_differences$lnCsize_diff >0])
Clade_lnCsize_differences$Negative_changes[2] <- length(Somphospondyli_differences$lnCsize_diff[Somphospondyli_differences$lnCsize_diff <0])
Clade_lnCsize_differences$Mean[3] <- round(mean(Titanosauria_differences$lnCsize_diff),3)
Clade_lnCsize_differences$Sum[3] <- round(sum(Titanosauria_differences$lnCsize_diff),3)
Clade_lnCsize_differences$Skew[3] <- round(e1071::skewness(Titanosauria_differences$lnCsize_diff),3)
Clade_lnCsize_differences$Median[3] <- round(median(Titanosauria_differences$lnCsize_diff),3)
Clade_lnCsize_differences$n[3] <- dim(Titanosauria_differences)[[1]]
Clade_lnCsize_differences$Positive_changes[3] <- length(Titanosauria_differences$lnCsize_diff[Titanosauria_differences$lnCsize_diff >0])
Clade_lnCsize_differences$Negative_changes[3] <- length(Titanosauria_differences$lnCsize_diff[Titanosauria_differences$lnCsize_diff <0])
Clade_lnCsize_differences$Mean[4] <- round(mean(Lithostrotia_differences$lnCsize_diff),3)
Clade_lnCsize_differences$Sum[4] <- round(sum(Lithostrotia_differences$lnCsize_diff),3)
Clade_lnCsize_differences$Skew[4] <- round(e1071::skewness(Lithostrotia_differences$lnCsize_diff),3)
Clade_lnCsize_differences$Median[4] <- round(median(Lithostrotia_differences$lnCsize_diff),3)
Clade_lnCsize_differences$n[4] <- dim(Lithostrotia_differences)[[1]]
Clade_lnCsize_differences$Positive_changes[4] <- length(Lithostrotia_differences$lnCsize_diff[Lithostrotia_differences$lnCsize_diff >0])
Clade_lnCsize_differences$Negative_changes[4] <- length(Lithostrotia_differences$lnCsize_diff[Lithostrotia_differences$lnCsize_diff <0])

Clade_lnCsize_differences

Clade_lnCsize_differences$Chisq[1] <- round(chisq.test(x= c(Clade_lnCsize_differences$Positive_changes[1],Clade_lnCsize_differences$Negative_changes[1]), 
                                                       p= c(1/2,1/2))$statistic,3)
Clade_lnCsize_differences$p.value[1] <- round(chisq.test(x= c(Clade_lnCsize_differences$Positive_changes[1],Clade_lnCsize_differences$Negative_changes[1]), 
                                                         p= c(1/2,1/2))$p.value, 3)
Clade_lnCsize_differences$Chisq[2] <- round(chisq.test(x= c(Clade_lnCsize_differences$Positive_changes[2],Clade_lnCsize_differences$Negative_changes[2]), 
                                                       p= c(1/2,1/2))$statistic,3)
Clade_lnCsize_differences$p.value[2] <- round(chisq.test(x= c(Clade_lnCsize_differences$Positive_changes[2],Clade_lnCsize_differences$Negative_changes[2]), 
                                                         p= c(1/2,1/2))$p.value, 3)
Clade_lnCsize_differences$Chisq[3] <- round(chisq.test(x= c(Clade_lnCsize_differences$Positive_changes[3],Clade_lnCsize_differences$Negative_changes[3]), 
                                                       p= c(1/2,1/2))$statistic,3)
Clade_lnCsize_differences$p.value[3] <- round(chisq.test(x= c(Clade_lnCsize_differences$Positive_changes[3],Clade_lnCsize_differences$Negative_changes[3]), 
                                                         p= c(1/2,1/2))$p.value, 3)
Clade_lnCsize_differences$Chisq[4] <- round(chisq.test(x= c(Clade_lnCsize_differences$Positive_changes[4],Clade_lnCsize_differences$Negative_changes[4]), 
                                                       p= c(1/2,1/2))$statistic,3)
Clade_lnCsize_differences$p.value[4] <- round(chisq.test(x= c(Clade_lnCsize_differences$Positive_changes[4],Clade_lnCsize_differences$Negative_changes[4]), 
                                                         p= c(1/2,1/2))$p.value, 3)

Clade_lnCsize_differences

Clade_PC1_differences$Mean[1] <- round(mean(Titanosauriformes_differences$PC1_diff),3)
Clade_PC1_differences$Sum[1] <- round(sum(Titanosauriformes_differences$PC1_diff),3)
Clade_PC1_differences$Skew[1] <- round(e1071::skewness(Titanosauriformes_differences$PC1_diff),3)
Clade_PC1_differences$Median[1] <- round(median(Titanosauriformes_differences$PC1_diff),3)
Clade_PC1_differences$n[1] <- dim(Titanosauriformes_differences)[[1]]
Clade_PC1_differences$Positive_changes[1] <- length(Titanosauriformes_differences$PC1_diff[Titanosauriformes_differences$PC1_diff >0])
Clade_PC1_differences$Negative_changes[1] <- length(Titanosauriformes_differences$PC1_diff[Titanosauriformes_differences$PC1_diff <0])
Clade_PC1_differences$Mean[2] <- round(mean(Somphospondyli_differences$PC1_diff),3)
Clade_PC1_differences$Sum[2] <- round(sum(Somphospondyli_differences$PC1_diff),3)
Clade_PC1_differences$Skew[2] <- round(e1071::skewness(Somphospondyli_differences$PC1_diff),3)
Clade_PC1_differences$Median[2] <- round(median(Somphospondyli_differences$PC1_diff),3)
Clade_PC1_differences$n[2] <- dim(Somphospondyli_differences)[[1]]
Clade_PC1_differences$Positive_changes[2] <- length(Somphospondyli_differences$PC1_diff[Somphospondyli_differences$PC1_diff >0])
Clade_PC1_differences$Negative_changes[2] <- length(Somphospondyli_differences$PC1_diff[Somphospondyli_differences$PC1_diff <0])
Clade_PC1_differences$Mean[3] <- round(mean(Titanosauria_differences$PC1_diff),3)
Clade_PC1_differences$Sum[3] <- round(sum(Titanosauria_differences$PC1_diff),3)
Clade_PC1_differences$Skew[3] <- round(e1071::skewness(Titanosauria_differences$PC1_diff),3)
Clade_PC1_differences$Median[3] <- round(median(Titanosauria_differences$PC1_diff),3)
Clade_PC1_differences$n[3] <- dim(Titanosauria_differences)[[1]]
Clade_PC1_differences$Positive_changes[3] <- length(Titanosauria_differences$PC1_diff[Titanosauria_differences$PC1_diff >0])
Clade_PC1_differences$Negative_changes[3] <- length(Titanosauria_differences$PC1_diff[Titanosauria_differences$PC1_diff <0])
Clade_PC1_differences$Mean[4] <- round(mean(Lithostrotia_differences$PC1_diff),3)
Clade_PC1_differences$Sum[4] <- round(sum(Lithostrotia_differences$PC1_diff),3)
Clade_PC1_differences$Skew[4] <- round(e1071::skewness(Lithostrotia_differences$PC1_diff),3)
Clade_PC1_differences$Median[4] <- round(median(Lithostrotia_differences$PC1_diff),3)
Clade_PC1_differences$n[4] <- dim(Lithostrotia_differences)[[1]]
Clade_PC1_differences$Positive_changes[4] <- length(Lithostrotia_differences$PC1_diff[Lithostrotia_differences$PC1_diff >0])
Clade_PC1_differences$Negative_changes[4] <- length(Lithostrotia_differences$PC1_diff[Lithostrotia_differences$PC1_diff <0])

Clade_PC1_differences

Clade_PC1_differences$Chisq[1] <- round(chisq.test(x= c(Clade_PC1_differences$Positive_changes[1],Clade_PC1_differences$Negative_changes[1]), 
                                                       p= c(1/2,1/2))$statistic,3)
Clade_PC1_differences$p.value[1] <- round(chisq.test(x= c(Clade_PC1_differences$Positive_changes[1],Clade_PC1_differences$Negative_changes[1]), 
                                                         p= c(1/2,1/2))$p.value, 3)
Clade_PC1_differences$Chisq[2] <- round(chisq.test(x= c(Clade_PC1_differences$Positive_changes[2],Clade_PC1_differences$Negative_changes[2]), 
                                                       p= c(1/2,1/2))$statistic,3)
Clade_PC1_differences$p.value[2] <- round(chisq.test(x= c(Clade_PC1_differences$Positive_changes[2],Clade_PC1_differences$Negative_changes[2]), 
                                                         p= c(1/2,1/2))$p.value, 3)
Clade_PC1_differences$Chisq[3] <- round(chisq.test(x= c(Clade_PC1_differences$Positive_changes[3],Clade_PC1_differences$Negative_changes[3]), 
                                                       p= c(1/2,1/2))$statistic,3)
Clade_PC1_differences$p.value[3] <- round(chisq.test(x= c(Clade_PC1_differences$Positive_changes[3],Clade_PC1_differences$Negative_changes[3]), 
                                                         p= c(1/2,1/2))$p.value, 3)
Clade_PC1_differences$Chisq[4] <- round(chisq.test(x= c(Clade_PC1_differences$Positive_changes[4],Clade_PC1_differences$Negative_changes[4]), 
                                                       p= c(1/2,1/2))$statistic,3)
Clade_PC1_differences$p.value[4] <- round(chisq.test(x= c(Clade_PC1_differences$Positive_changes[4],Clade_PC1_differences$Negative_changes[4]), 
                                                         p= c(1/2,1/2))$p.value, 3)

Clade_PC1_differences

Clade_PC3_differences$Mean[1] <- round(mean(Titanosauriformes_differences$PC3_diff),3)
Clade_PC3_differences$Sum[1] <- round(sum(Titanosauriformes_differences$PC3_diff),3)
Clade_PC3_differences$Skew[1] <- round(e1071::skewness(Titanosauriformes_differences$PC3_diff),3)
Clade_PC3_differences$Median[1] <- round(median(Titanosauriformes_differences$PC3_diff),3)
Clade_PC3_differences$n[1] <- dim(Titanosauriformes_differences)[[1]]
Clade_PC3_differences$Positive_changes[1] <- length(Titanosauriformes_differences$PC3_diff[Titanosauriformes_differences$PC3_diff >0])
Clade_PC3_differences$Negative_changes[1] <- length(Titanosauriformes_differences$PC3_diff[Titanosauriformes_differences$PC3_diff <0])
Clade_PC3_differences$Mean[2] <- round(mean(Somphospondyli_differences$PC3_diff),3)
Clade_PC3_differences$Sum[2] <- round(sum(Somphospondyli_differences$PC3_diff),3)
Clade_PC3_differences$Skew[2] <- round(e1071::skewness(Somphospondyli_differences$PC3_diff),3)
Clade_PC3_differences$Median[2] <- round(median(Somphospondyli_differences$PC3_diff),3)
Clade_PC3_differences$n[2] <- dim(Somphospondyli_differences)[[1]]
Clade_PC3_differences$Positive_changes[2] <- length(Somphospondyli_differences$PC3_diff[Somphospondyli_differences$PC3_diff >0])
Clade_PC3_differences$Negative_changes[2] <- length(Somphospondyli_differences$PC3_diff[Somphospondyli_differences$PC3_diff <0])
Clade_PC3_differences$Mean[3] <- round(mean(Titanosauria_differences$PC3_diff),3)
Clade_PC3_differences$Sum[3] <- round(sum(Titanosauria_differences$PC3_diff),3)
Clade_PC3_differences$Skew[3] <- round(e1071::skewness(Titanosauria_differences$PC3_diff),3)
Clade_PC3_differences$Median[3] <- round(median(Titanosauria_differences$PC3_diff),3)
Clade_PC3_differences$n[3] <- dim(Titanosauria_differences)[[1]]
Clade_PC3_differences$Positive_changes[3] <- length(Titanosauria_differences$PC3_diff[Titanosauria_differences$PC3_diff >0])
Clade_PC3_differences$Negative_changes[3] <- length(Titanosauria_differences$PC3_diff[Titanosauria_differences$PC3_diff <0])
Clade_PC3_differences$Mean[4] <- round(mean(Lithostrotia_differences$PC3_diff),3)
Clade_PC3_differences$Sum[4] <- round(sum(Lithostrotia_differences$PC3_diff),3)
Clade_PC3_differences$Skew[4] <- round(e1071::skewness(Lithostrotia_differences$PC3_diff),3)
Clade_PC3_differences$Median[4] <- round(median(Lithostrotia_differences$PC3_diff),3)
Clade_PC3_differences$n[4] <- dim(Lithostrotia_differences)[[1]]
Clade_PC3_differences$Positive_changes[4] <- length(Lithostrotia_differences$PC3_diff[Lithostrotia_differences$PC3_diff >0])
Clade_PC3_differences$Negative_changes[4] <- length(Lithostrotia_differences$PC3_diff[Lithostrotia_differences$PC3_diff <0])

Clade_PC3_differences

Clade_PC3_differences$Chisq[1] <- round(chisq.test(x= c(Clade_PC3_differences$Positive_changes[1],Clade_PC3_differences$Negative_changes[1]), 
                                                   p= c(1/2,1/2))$statistic,3)
Clade_PC3_differences$p.value[1] <- round(chisq.test(x= c(Clade_PC3_differences$Positive_changes[1],Clade_PC3_differences$Negative_changes[1]), 
                                                     p= c(1/2,1/2))$p.value, 3)
Clade_PC3_differences$Chisq[2] <- round(chisq.test(x= c(Clade_PC3_differences$Positive_changes[2],Clade_PC3_differences$Negative_changes[2]), 
                                                   p= c(1/2,1/2))$statistic,3)
Clade_PC3_differences$p.value[2] <- round(chisq.test(x= c(Clade_PC3_differences$Positive_changes[2],Clade_PC3_differences$Negative_changes[2]), 
                                                     p= c(1/2,1/2))$p.value, 3)
Clade_PC3_differences$Chisq[3] <- round(chisq.test(x= c(Clade_PC3_differences$Positive_changes[3],Clade_PC3_differences$Negative_changes[3]), 
                                                   p= c(1/2,1/2))$statistic,3)
Clade_PC3_differences$p.value[3] <- round(chisq.test(x= c(Clade_PC3_differences$Positive_changes[3],Clade_PC3_differences$Negative_changes[3]), 
                                                     p= c(1/2,1/2))$p.value, 3)
Clade_PC3_differences$Chisq[4] <- round(chisq.test(x= c(Clade_PC3_differences$Positive_changes[4],Clade_PC3_differences$Negative_changes[4]), 
                                                   p= c(1/2,1/2))$statistic,3)
Clade_PC3_differences$p.value[4] <- round(chisq.test(x= c(Clade_PC3_differences$Positive_changes[4],Clade_PC3_differences$Negative_changes[4]), 
                                                     p= c(1/2,1/2))$p.value, 3)

Clade_PC3_differences

Clade_PC5_differences$Mean[1] <- round(mean(Titanosauriformes_differences$PC5_diff),3)
Clade_PC5_differences$Sum[1] <- round(sum(Titanosauriformes_differences$PC5_diff),3)
Clade_PC5_differences$Skew[1] <- round(e1071::skewness(Titanosauriformes_differences$PC5_diff),3)
Clade_PC5_differences$Median[1] <- round(median(Titanosauriformes_differences$PC5_diff),3)
Clade_PC5_differences$n[1] <- dim(Titanosauriformes_differences)[[1]]
Clade_PC5_differences$Positive_changes[1] <- length(Titanosauriformes_differences$PC5_diff[Titanosauriformes_differences$PC5_diff >0])
Clade_PC5_differences$Negative_changes[1] <- length(Titanosauriformes_differences$PC5_diff[Titanosauriformes_differences$PC5_diff <0])
Clade_PC5_differences$Mean[2] <- round(mean(Somphospondyli_differences$PC5_diff),3)
Clade_PC5_differences$Sum[2] <- round(sum(Somphospondyli_differences$PC5_diff),3)
Clade_PC5_differences$Skew[2] <- round(e1071::skewness(Somphospondyli_differences$PC5_diff),3)
Clade_PC5_differences$Median[2] <- round(median(Somphospondyli_differences$PC5_diff),3)
Clade_PC5_differences$n[2] <- dim(Somphospondyli_differences)[[1]]
Clade_PC5_differences$Positive_changes[2] <- length(Somphospondyli_differences$PC5_diff[Somphospondyli_differences$PC5_diff >0])
Clade_PC5_differences$Negative_changes[2] <- length(Somphospondyli_differences$PC5_diff[Somphospondyli_differences$PC5_diff <0])
Clade_PC5_differences$Mean[3] <- round(mean(Titanosauria_differences$PC5_diff),3)
Clade_PC5_differences$Sum[3] <- round(sum(Titanosauria_differences$PC5_diff),3)
Clade_PC5_differences$Skew[3] <- round(e1071::skewness(Titanosauria_differences$PC5_diff),3)
Clade_PC5_differences$Median[3] <- round(median(Titanosauria_differences$PC5_diff),3)
Clade_PC5_differences$n[3] <- dim(Titanosauria_differences)[[1]]
Clade_PC5_differences$Positive_changes[3] <- length(Titanosauria_differences$PC5_diff[Titanosauria_differences$PC5_diff >0])
Clade_PC5_differences$Negative_changes[3] <- length(Titanosauria_differences$PC5_diff[Titanosauria_differences$PC5_diff <0])
Clade_PC5_differences$Mean[4] <- round(mean(Lithostrotia_differences$PC5_diff),3)
Clade_PC5_differences$Sum[4] <- round(sum(Lithostrotia_differences$PC5_diff),3)
Clade_PC5_differences$Skew[4] <- round(e1071::skewness(Lithostrotia_differences$PC5_diff),3)
Clade_PC5_differences$Median[4] <- round(median(Lithostrotia_differences$PC5_diff),3)
Clade_PC5_differences$n[4] <- dim(Lithostrotia_differences)[[1]]
Clade_PC5_differences$Positive_changes[4] <- length(Lithostrotia_differences$PC5_diff[Lithostrotia_differences$PC5_diff >0])
Clade_PC5_differences$Negative_changes[4] <- length(Lithostrotia_differences$PC5_diff[Lithostrotia_differences$PC5_diff <0])

Clade_PC5_differences

Clade_PC5_differences$Chisq[1] <- round(chisq.test(x= c(Clade_PC5_differences$Positive_changes[1],Clade_PC5_differences$Negative_changes[1]), 
                                                   p= c(1/2,1/2))$statistic,3)
Clade_PC5_differences$p.value[1] <- round(chisq.test(x= c(Clade_PC5_differences$Positive_changes[1],Clade_PC5_differences$Negative_changes[1]), 
                                                     p= c(1/2,1/2))$p.value, 3)
Clade_PC5_differences$Chisq[2] <- round(chisq.test(x= c(Clade_PC5_differences$Positive_changes[2],Clade_PC5_differences$Negative_changes[2]), 
                                                   p= c(1/2,1/2))$statistic,3)
Clade_PC5_differences$p.value[2] <- round(chisq.test(x= c(Clade_PC5_differences$Positive_changes[2],Clade_PC5_differences$Negative_changes[2]), 
                                                     p= c(1/2,1/2))$p.value, 3)
Clade_PC5_differences$Chisq[3] <- round(chisq.test(x= c(Clade_PC5_differences$Positive_changes[3],Clade_PC5_differences$Negative_changes[3]), 
                                                   p= c(1/2,1/2))$statistic,3)
Clade_PC5_differences$p.value[3] <- round(chisq.test(x= c(Clade_PC5_differences$Positive_changes[3],Clade_PC5_differences$Negative_changes[3]), 
                                                     p= c(1/2,1/2))$p.value, 3)
Clade_PC5_differences$Chisq[4] <- round(chisq.test(x= c(Clade_PC5_differences$Positive_changes[4],Clade_PC5_differences$Negative_changes[4]), 
                                                   p= c(1/2,1/2))$statistic,3)
Clade_PC5_differences$p.value[4] <- round(chisq.test(x= c(Clade_PC5_differences$Positive_changes[4],Clade_PC5_differences$Negative_changes[4]), 
                                                     p= c(1/2,1/2))$p.value, 3)

Clade_PC5_differences

Clade_PC6_differences$Mean[1] <- round(mean(Titanosauriformes_differences$PC6_diff),3)
Clade_PC6_differences$Sum[1] <- round(sum(Titanosauriformes_differences$PC6_diff),3)
Clade_PC6_differences$Skew[1] <- round(e1071::skewness(Titanosauriformes_differences$PC6_diff),3)
Clade_PC6_differences$Median[1] <- round(median(Titanosauriformes_differences$PC6_diff),3)
Clade_PC6_differences$n[1] <- dim(Titanosauriformes_differences)[[1]]
Clade_PC6_differences$Positive_changes[1] <- length(Titanosauriformes_differences$PC6_diff[Titanosauriformes_differences$PC6_diff >0])
Clade_PC6_differences$Negative_changes[1] <- length(Titanosauriformes_differences$PC6_diff[Titanosauriformes_differences$PC6_diff <0])
Clade_PC6_differences$Mean[2] <- round(mean(Somphospondyli_differences$PC6_diff),3)
Clade_PC6_differences$Sum[2] <- round(sum(Somphospondyli_differences$PC6_diff),3)
Clade_PC6_differences$Skew[2] <- round(e1071::skewness(Somphospondyli_differences$PC6_diff),3)
Clade_PC6_differences$Median[2] <- round(median(Somphospondyli_differences$PC6_diff),3)
Clade_PC6_differences$n[2] <- dim(Somphospondyli_differences)[[1]]
Clade_PC6_differences$Positive_changes[2] <- length(Somphospondyli_differences$PC6_diff[Somphospondyli_differences$PC6_diff >0])
Clade_PC6_differences$Negative_changes[2] <- length(Somphospondyli_differences$PC6_diff[Somphospondyli_differences$PC6_diff <0])
Clade_PC6_differences$Mean[3] <- round(mean(Titanosauria_differences$PC6_diff),3)
Clade_PC6_differences$Sum[3] <- round(sum(Titanosauria_differences$PC6_diff),3)
Clade_PC6_differences$Skew[3] <- round(e1071::skewness(Titanosauria_differences$PC6_diff),3)
Clade_PC6_differences$Median[3] <- round(median(Titanosauria_differences$PC6_diff),3)
Clade_PC6_differences$n[3] <- dim(Titanosauria_differences)[[1]]
Clade_PC6_differences$Positive_changes[3] <- length(Titanosauria_differences$PC6_diff[Titanosauria_differences$PC6_diff >0])
Clade_PC6_differences$Negative_changes[3] <- length(Titanosauria_differences$PC6_diff[Titanosauria_differences$PC6_diff <0])
Clade_PC6_differences$Mean[4] <- round(mean(Lithostrotia_differences$PC6_diff),3)
Clade_PC6_differences$Sum[4] <- round(sum(Lithostrotia_differences$PC6_diff),3)
Clade_PC6_differences$Skew[4] <- round(e1071::skewness(Lithostrotia_differences$PC6_diff),3)
Clade_PC6_differences$Median[4] <- round(median(Lithostrotia_differences$PC6_diff),3)
Clade_PC6_differences$n[4] <- dim(Lithostrotia_differences)[[1]]
Clade_PC6_differences$Positive_changes[4] <- length(Lithostrotia_differences$PC6_diff[Lithostrotia_differences$PC6_diff >0])
Clade_PC6_differences$Negative_changes[4] <- length(Lithostrotia_differences$PC6_diff[Lithostrotia_differences$PC6_diff <0])

Clade_PC6_differences

Clade_PC6_differences$Chisq[1] <- round(chisq.test(x= c(Clade_PC6_differences$Positive_changes[1],Clade_PC6_differences$Negative_changes[1]), 
                                                   p= c(1/2,1/2))$statistic,3)
Clade_PC6_differences$p.value[1] <- round(chisq.test(x= c(Clade_PC6_differences$Positive_changes[1],Clade_PC6_differences$Negative_changes[1]), 
                                                     p= c(1/2,1/2))$p.value, 3)
Clade_PC6_differences$Chisq[2] <- round(chisq.test(x= c(Clade_PC6_differences$Positive_changes[2],Clade_PC6_differences$Negative_changes[2]), 
                                                   p= c(1/2,1/2))$statistic,3)
Clade_PC6_differences$p.value[2] <- round(chisq.test(x= c(Clade_PC6_differences$Positive_changes[2],Clade_PC6_differences$Negative_changes[2]), 
                                                     p= c(1/2,1/2))$p.value, 3)
Clade_PC6_differences$Chisq[3] <- round(chisq.test(x= c(Clade_PC6_differences$Positive_changes[3],Clade_PC6_differences$Negative_changes[3]), 
                                                   p= c(1/2,1/2))$statistic,3)
Clade_PC6_differences$p.value[3] <- round(chisq.test(x= c(Clade_PC6_differences$Positive_changes[3],Clade_PC6_differences$Negative_changes[3]), 
                                                     p= c(1/2,1/2))$p.value, 3)
Clade_PC6_differences$Chisq[4] <- round(chisq.test(x= c(Clade_PC6_differences$Positive_changes[4],Clade_PC6_differences$Negative_changes[4]), 
                                                   p= c(1/2,1/2))$statistic,3)
Clade_PC6_differences$p.value[4] <- round(chisq.test(x= c(Clade_PC6_differences$Positive_changes[4],Clade_PC6_differences$Negative_changes[4]), 
                                                     p= c(1/2,1/2))$p.value, 3)

Clade_PC6_differences

write.csv(Titanosauriformes_differences, paste(resultdir,"/Titanosauriformes_pairwise_phylocomparison.csv", sep=""), sep=";")
write.csv(Somphospondyli_differences, paste(resultdir,"/Somphospondyli_pairwise_phylocomparison.csv", sep=""), sep=";")
write.csv(Titanosauria_differences, paste(resultdir,"/Titanosauria_pairwise_phylocomparison.csv", sep=""), sep=";")
write.csv(Lithostrotia_differences, paste(resultdir,"/Lithostrotia_pairwise_phylocomparison.csv", sep=""), sep=";")

write.csv(Clade_lnCsize_differences, paste(resultdir,"/lnCsize_Evolution.csv", sep=""), sep=";")
write.csv(Clade_PC1_differences, paste(resultdir,"/PC1_Evolution.csv", sep=""), sep=";")
write.csv(Clade_PC3_differences, paste(resultdir,"/PC3_Evolution.csv", sep=""), sep=";")
write.csv(Clade_PC5_differences, paste(resultdir,"/PC5_Evolution.csv", sep=""), sep=";")
write.csv(Clade_PC6_differences, paste(resultdir,"/PC6_Evolution.csv", sep=""), sep=";")

# The alternate body size proxies

Clade_lnFmL_differences$Mean[1] <- round(mean(Titanosauriformes_supp_differences$lnFmL_diff),3)
Clade_lnFmL_differences$Sum[1] <- round(sum(Titanosauriformes_supp_differences$lnFmL_diff),3)
Clade_lnFmL_differences$Skew[1] <- round(e1071::skewness(Titanosauriformes_supp_differences$lnFmL_diff),3)
Clade_lnFmL_differences$Median[1] <- round(median(Titanosauriformes_supp_differences$lnFmL_diff),3)
Clade_lnFmL_differences$n[1] <- dim(Titanosauriformes_supp_differences)[[1]]
Clade_lnFmL_differences$Positive_changes[1] <- length(Titanosauriformes_supp_differences$lnFmL_diff[Titanosauriformes_supp_differences$lnFmL_diff >0])
Clade_lnFmL_differences$Negative_changes[1] <- length(Titanosauriformes_supp_differences$lnFmL_diff[Titanosauriformes_supp_differences$lnFmL_diff <0])
Clade_lnFmL_differences$Mean[2] <- round(mean(Somphospondyli_supp_differences$lnFmL_diff),3)
Clade_lnFmL_differences$Sum[2] <- round(sum(Somphospondyli_supp_differences$lnFmL_diff),3)
Clade_lnFmL_differences$Skew[2] <- round(e1071::skewness(Somphospondyli_supp_differences$lnFmL_diff),3)
Clade_lnFmL_differences$Median[2] <- round(median(Somphospondyli_supp_differences$lnFmL_diff),3)
Clade_lnFmL_differences$n[2] <- dim(Somphospondyli_supp_differences)[[1]]
Clade_lnFmL_differences$Positive_changes[2] <- length(Somphospondyli_supp_differences$lnFmL_diff[Somphospondyli_supp_differences$lnFmL_diff >0])
Clade_lnFmL_differences$Negative_changes[2] <- length(Somphospondyli_supp_differences$lnFmL_diff[Somphospondyli_supp_differences$lnFmL_diff <0])
Clade_lnFmL_differences$Mean[3] <- round(mean(Titanosauria_supp_differences$lnFmL_diff),3)
Clade_lnFmL_differences$Sum[3] <- round(sum(Titanosauria_supp_differences$lnFmL_diff),3)
Clade_lnFmL_differences$Skew[3] <- round(e1071::skewness(Titanosauria_supp_differences$lnFmL_diff),3)
Clade_lnFmL_differences$Median[3] <- round(median(Titanosauria_supp_differences$lnFmL_diff),3)
Clade_lnFmL_differences$n[3] <- dim(Titanosauria_supp_differences)[[1]]
Clade_lnFmL_differences$Positive_changes[3] <- length(Titanosauria_supp_differences$lnFmL_diff[Titanosauria_supp_differences$lnFmL_diff >0])
Clade_lnFmL_differences$Negative_changes[3] <- length(Titanosauria_supp_differences$lnFmL_diff[Titanosauria_supp_differences$lnFmL_diff <0])
Clade_lnFmL_differences$Mean[4] <- round(mean(Lithostrotia_supp_differences$lnFmL_diff),3)
Clade_lnFmL_differences$Sum[4] <- round(sum(Lithostrotia_supp_differences$lnFmL_diff),3)
Clade_lnFmL_differences$Skew[4] <- round(e1071::skewness(Lithostrotia_supp_differences$lnFmL_diff),3)
Clade_lnFmL_differences$Median[4] <- round(median(Lithostrotia_supp_differences$lnFmL_diff),3)
Clade_lnFmL_differences$n[4] <- dim(Lithostrotia_supp_differences)[[1]]
Clade_lnFmL_differences$Positive_changes[4] <- length(Lithostrotia_supp_differences$lnFmL_diff[Lithostrotia_supp_differences$lnFmL_diff >0])
Clade_lnFmL_differences$Negative_changes[4] <- length(Lithostrotia_supp_differences$lnFmL_diff[Lithostrotia_supp_differences$lnFmL_diff <0])

Clade_lnFmL_differences

Clade_lnFmL_differences$Chisq[1] <- round(chisq.test(x= c(Clade_lnFmL_differences$Positive_changes[1],Clade_lnFmL_differences$Negative_changes[1]), 
                                                       p= c(1/2,1/2))$statistic,3)
Clade_lnFmL_differences$p.value[1] <- round(chisq.test(x= c(Clade_lnFmL_differences$Positive_changes[1],Clade_lnFmL_differences$Negative_changes[1]), 
                                                         p= c(1/2,1/2))$p.value, 3)
Clade_lnFmL_differences$Chisq[2] <- round(chisq.test(x= c(Clade_lnFmL_differences$Positive_changes[2],Clade_lnFmL_differences$Negative_changes[2]), 
                                                       p= c(1/2,1/2))$statistic,3)
Clade_lnFmL_differences$p.value[2] <- round(chisq.test(x= c(Clade_lnFmL_differences$Positive_changes[2],Clade_lnFmL_differences$Negative_changes[2]), 
                                                         p= c(1/2,1/2))$p.value, 3)
Clade_lnFmL_differences$Chisq[3] <- round(chisq.test(x= c(Clade_lnFmL_differences$Positive_changes[3],Clade_lnFmL_differences$Negative_changes[3]), 
                                                       p= c(1/2,1/2))$statistic,3)
Clade_lnFmL_differences$p.value[3] <- round(chisq.test(x= c(Clade_lnFmL_differences$Positive_changes[3],Clade_lnFmL_differences$Negative_changes[3]), 
                                                         p= c(1/2,1/2))$p.value, 3)
Clade_lnFmL_differences$Chisq[4] <- round(chisq.test(x= c(Clade_lnFmL_differences$Positive_changes[4],Clade_lnFmL_differences$Negative_changes[4]), 
                                                       p= c(1/2,1/2))$statistic,3)
Clade_lnFmL_differences$p.value[4] <- round(chisq.test(x= c(Clade_lnFmL_differences$Positive_changes[4],Clade_lnFmL_differences$Negative_changes[4]), 
                                                         p= c(1/2,1/2))$p.value, 3)

Clade_lnFmL_differences


Clade_lnmcfBM_differences$Mean[1] <- round(mean(Titanosauriformes_supp_differences$lnmcfBM_diff),3)
Clade_lnmcfBM_differences$Sum[1] <- round(sum(Titanosauriformes_supp_differences$lnmcfBM_diff),3)
Clade_lnmcfBM_differences$Skew[1] <- round(e1071::skewness(Titanosauriformes_supp_differences$lnmcfBM_diff),3)
Clade_lnmcfBM_differences$Median[1] <- round(median(Titanosauriformes_supp_differences$lnmcfBM_diff),3)
Clade_lnmcfBM_differences$n[1] <- dim(Titanosauriformes_supp_differences)[[1]]
Clade_lnmcfBM_differences$Positive_changes[1] <- length(Titanosauriformes_supp_differences$lnmcfBM_diff[Titanosauriformes_supp_differences$lnmcfBM_diff >0])
Clade_lnmcfBM_differences$Negative_changes[1] <- length(Titanosauriformes_supp_differences$lnmcfBM_diff[Titanosauriformes_supp_differences$lnmcfBM_diff <0])
Clade_lnmcfBM_differences$Mean[2] <- round(mean(Somphospondyli_supp_differences$lnmcfBM_diff),3)
Clade_lnmcfBM_differences$Sum[2] <- round(sum(Somphospondyli_supp_differences$lnmcfBM_diff),3)
Clade_lnmcfBM_differences$Skew[2] <- round(e1071::skewness(Somphospondyli_supp_differences$lnmcfBM_diff),3)
Clade_lnmcfBM_differences$Median[2] <- round(median(Somphospondyli_supp_differences$lnmcfBM_diff),3)
Clade_lnmcfBM_differences$n[2] <- dim(Somphospondyli_supp_differences)[[1]]
Clade_lnmcfBM_differences$Positive_changes[2] <- length(Somphospondyli_supp_differences$lnmcfBM_diff[Somphospondyli_supp_differences$lnmcfBM_diff >0])
Clade_lnmcfBM_differences$Negative_changes[2] <- length(Somphospondyli_supp_differences$lnmcfBM_diff[Somphospondyli_supp_differences$lnmcfBM_diff <0])
Clade_lnmcfBM_differences$Mean[3] <- round(mean(Titanosauria_supp_differences$lnmcfBM_diff),3)
Clade_lnmcfBM_differences$Sum[3] <- round(sum(Titanosauria_supp_differences$lnmcfBM_diff),3)
Clade_lnmcfBM_differences$Skew[3] <- round(e1071::skewness(Titanosauria_supp_differences$lnmcfBM_diff),3)
Clade_lnmcfBM_differences$Median[3] <- round(median(Titanosauria_supp_differences$lnmcfBM_diff),3)
Clade_lnmcfBM_differences$n[3] <- dim(Titanosauria_supp_differences)[[1]]
Clade_lnmcfBM_differences$Positive_changes[3] <- length(Titanosauria_supp_differences$lnmcfBM_diff[Titanosauria_supp_differences$lnmcfBM_diff >0])
Clade_lnmcfBM_differences$Negative_changes[3] <- length(Titanosauria_supp_differences$lnmcfBM_diff[Titanosauria_supp_differences$lnmcfBM_diff <0])
Clade_lnmcfBM_differences$Mean[4] <- round(mean(Lithostrotia_supp_differences$lnmcfBM_diff),3)
Clade_lnmcfBM_differences$Sum[4] <- round(sum(Lithostrotia_supp_differences$lnmcfBM_diff),3)
Clade_lnmcfBM_differences$Skew[4] <- round(e1071::skewness(Lithostrotia_supp_differences$lnmcfBM_diff),3)
Clade_lnmcfBM_differences$Median[4] <- round(median(Lithostrotia_supp_differences$lnmcfBM_diff),3)
Clade_lnmcfBM_differences$n[4] <- dim(Lithostrotia_supp_differences)[[1]]
Clade_lnmcfBM_differences$Positive_changes[4] <- length(Lithostrotia_supp_differences$lnmcfBM_diff[Lithostrotia_supp_differences$lnmcfBM_diff >0])
Clade_lnmcfBM_differences$Negative_changes[4] <- length(Lithostrotia_supp_differences$lnmcfBM_diff[Lithostrotia_supp_differences$lnmcfBM_diff <0])

Clade_lnmcfBM_differences

Clade_lnmcfBM_differences$Chisq[1] <- round(chisq.test(x= c(Clade_lnmcfBM_differences$Positive_changes[1],Clade_lnmcfBM_differences$Negative_changes[1]), 
                                                     p= c(1/2,1/2))$statistic,3)
Clade_lnmcfBM_differences$p.value[1] <- round(chisq.test(x= c(Clade_lnmcfBM_differences$Positive_changes[1],Clade_lnmcfBM_differences$Negative_changes[1]), 
                                                       p= c(1/2,1/2))$p.value, 3)
Clade_lnmcfBM_differences$Chisq[2] <- round(chisq.test(x= c(Clade_lnmcfBM_differences$Positive_changes[2],Clade_lnmcfBM_differences$Negative_changes[2]), 
                                                     p= c(1/2,1/2))$statistic,3)
Clade_lnmcfBM_differences$p.value[2] <- round(chisq.test(x= c(Clade_lnmcfBM_differences$Positive_changes[2],Clade_lnmcfBM_differences$Negative_changes[2]), 
                                                       p= c(1/2,1/2))$p.value, 3)
Clade_lnmcfBM_differences$Chisq[3] <- round(chisq.test(x= c(Clade_lnmcfBM_differences$Positive_changes[3],Clade_lnmcfBM_differences$Negative_changes[3]), 
                                                     p= c(1/2,1/2))$statistic,3)
Clade_lnmcfBM_differences$p.value[3] <- round(chisq.test(x= c(Clade_lnmcfBM_differences$Positive_changes[3],Clade_lnmcfBM_differences$Negative_changes[3]), 
                                                       p= c(1/2,1/2))$p.value, 3)
Clade_lnmcfBM_differences$Chisq[4] <- round(chisq.test(x= c(Clade_lnmcfBM_differences$Positive_changes[4],Clade_lnmcfBM_differences$Negative_changes[4]), 
                                                     p= c(1/2,1/2))$statistic,3)
Clade_lnmcfBM_differences$p.value[4] <- round(chisq.test(x= c(Clade_lnmcfBM_differences$Positive_changes[4],Clade_lnmcfBM_differences$Negative_changes[4]), 
                                                       p= c(1/2,1/2))$p.value, 3)

Clade_lnmcfBM_differences


# Body mass estimated by the quadratic equation method for quadrupedals
# require O. dantasi to be excluded

titanosauriformes_qeBM_list <- list(Ancestor= 17,
                               Descendants= Descendants(prn2Titano.calsptree, 17, "all"))
somphospondyli_qeBM_list <- list(Ancestor= 18,
                            Descendants= Descendants(prn2Titano.calsptree, 18, "all"))
titanosauria_qeBM_list <- list(Ancestor= 19,
                          Descendants= Descendants(prn2Titano.calsptree, 19, "all"))
lithostrotia_qeBM_list <- list(Ancestor= 20,
                          Descendants= Descendants(prn2Titano.calsptree, 20, "all"))

Titanosauriformes_qeBM_differences <- expand.grid(17, Descendants(prn2Titano.calsptree, 17, "all"))
names(Titanosauriformes_qeBM_differences) <- c("Ancestor","Descendant")

Somphospondyli_qeBM_differences <- expand.grid(18, Descendants(prn2Titano.calsptree, 18, "all"))
names(Somphospondyli_qeBM_differences) <- c("Ancestor","Descendant")

Titanosauria_qeBM_differences <- expand.grid(19, Descendants(prn2Titano.calsptree, 21, "all"))
names(Titanosauria_qeBM_differences) <- c("Ancestor","Descendant")

Lithostrotia_qeBM_differences <- expand.grid(20, Descendants(prn2Titano.calsptree, 22, "all"))
names(Lithostrotia_qeBM_differences) <- c("Ancestor","Descendant")

Titanosauriformes_qeBM_differences$lnqeBM_diff <- round(lnqeBM_phylodb$lnqeBM[Titanosauriformes_qeBM_differences$Descendant] - lnqeBM_phylodb$lnqeBM[Titanosauriformes_qeBM_differences$Ancestor],3) 
Somphospondyli_qeBM_differences$lnqeBM_diff <- round(lnqeBM_phylodb$lnqeBM[Somphospondyli_qeBM_differences$Descendant] - lnqeBM_phylodb$lnqeBM[Somphospondyli_qeBM_differences$Ancestor],3) 
Titanosauria_qeBM_differences$lnqeBM_diff <- round(lnqeBM_phylodb$lnqeBM[Titanosauria_qeBM_differences$Descendant] - lnqeBM_phylodb$lnqeBM[Titanosauria_qeBM_differences$Ancestor],3) 
Lithostrotia_qeBM_differences$lnqeBM_diff <- round(lnqeBM_phylodb$lnqeBM[Lithostrotia_qeBM_differences$Descendant] - lnqeBM_phylodb$lnqeBM[Lithostrotia_qeBM_differences$Ancestor],3) 

Titanosauriformes_qeBM_differences
Somphospondyli_qeBM_differences
Titanosauria_qeBM_differences
Lithostrotia_qeBM_differences

# Calculate differences along the phylogenetic tree


titanosauriformes_qeBM_list <- list(Ancestor= 17,
                               Descendants= Descendants(prn2Titano.calsptree, 17, "all"))
somphospondyli_qeBM_list <- list(Ancestor= 18,
                            Descendants= Descendants(prn2Titano.calsptree, 18, "all"))
titanosauria_qeBM_list <- list(Ancestor= 19,
                          Descendants= Descendants(prn2Titano.calsptree, 19, "all"))
lithostrotia_qeBM_list <- list(Ancestor= 20,
                          Descendants= Descendants(prn2Titano.calsptree, 20, "all"))

Titanosauriformes_qeBM_differences <- expand.grid(17, Descendants(prn2Titano.calsptree, 17, "all"))
names(Titanosauriformes_qeBM_differences) <- c("Ancestor","Descendant")

Somphospondyli_qeBM_differences <- expand.grid(18, Descendants(prn2Titano.calsptree, 18, "all"))
names(Somphospondyli_qeBM_differences) <- c("Ancestor","Descendant")

Titanosauria_qeBM_differences <- expand.grid(19, Descendants(prn2Titano.calsptree, 21, "all"))
names(Titanosauria_qeBM_differences) <- c("Ancestor","Descendant")

Lithostrotia_qeBM_differences <- expand.grid(20, Descendants(prn2Titano.calsptree, 22, "all"))
names(Lithostrotia_qeBM_differences) <- c("Ancestor","Descendant")

Titanosauriformes_qeBM_differences$lnqeBM_diff <- round(lnqeBM_phylodb$lnqeBM[Titanosauriformes_qeBM_differences$Descendant] - lnqeBM_phylodb$lnqeBM[Titanosauriformes_qeBM_differences$Ancestor],3) 
Somphospondyli_qeBM_differences$lnqeBM_diff <- round(lnqeBM_phylodb$lnqeBM[Somphospondyli_qeBM_differences$Descendant] - lnqeBM_phylodb$lnqeBM[Somphospondyli_qeBM_differences$Ancestor],3) 
Titanosauria_qeBM_differences$lnqeBM_diff <- round(lnqeBM_phylodb$lnqeBM[Titanosauria_qeBM_differences$Descendant] - lnqeBM_phylodb$lnqeBM[Titanosauria_qeBM_differences$Ancestor],3) 
Lithostrotia_qeBM_differences$lnqeBM_diff <- round(lnqeBM_phylodb$lnqeBM[Lithostrotia_qeBM_differences$Descendant] - lnqeBM_phylodb$lnqeBM[Lithostrotia_qeBM_differences$Ancestor],3) 

Titanosauriformes_qeBM_differences
Somphospondyli_qeBM_differences
Titanosauria_qeBM_differences


Clade_lnqeBM_differences$Mean[1] <- round(mean(Titanosauriformes_qeBM_differences$lnqeBM_diff),3)
Clade_lnqeBM_differences$Sum[1] <- round(sum(Titanosauriformes_qeBM_differences$lnqeBM_diff),3)
Clade_lnqeBM_differences$Skew[1] <- round(e1071::skewness(Titanosauriformes_qeBM_differences$lnqeBM_diff),3)
Clade_lnqeBM_differences$Median[1] <- round(median(Titanosauriformes_qeBM_differences$lnqeBM_diff),3)
Clade_lnqeBM_differences$n[1] <- dim(Titanosauriformes_qeBM_differences)[[1]]
Clade_lnqeBM_differences$Positive_changes[1] <- length(Titanosauriformes_qeBM_differences$lnqeBM_diff[Titanosauriformes_qeBM_differences$lnqeBM_diff >0])
Clade_lnqeBM_differences$Negative_changes[1] <- length(Titanosauriformes_qeBM_differences$lnqeBM_diff[Titanosauriformes_qeBM_differences$lnqeBM_diff <0])
Clade_lnqeBM_differences$Mean[2] <- round(mean(Somphospondyli_qeBM_differences$lnqeBM_diff),3)
Clade_lnqeBM_differences$Sum[2] <- round(sum(Somphospondyli_qeBM_differences$lnqeBM_diff),3)
Clade_lnqeBM_differences$Skew[2] <- round(e1071::skewness(Somphospondyli_qeBM_differences$lnqeBM_diff),3)
Clade_lnqeBM_differences$Median[2] <- round(median(Somphospondyli_qeBM_differences$lnqeBM_diff),3)
Clade_lnqeBM_differences$n[2] <- dim(Somphospondyli_qeBM_differences)[[1]]
Clade_lnqeBM_differences$Positive_changes[2] <- length(Somphospondyli_qeBM_differences$lnqeBM_diff[Somphospondyli_qeBM_differences$lnqeBM_diff >0])
Clade_lnqeBM_differences$Negative_changes[2] <- length(Somphospondyli_qeBM_differences$lnqeBM_diff[Somphospondyli_qeBM_differences$lnqeBM_diff <0])
Clade_lnqeBM_differences$Mean[3] <- round(mean(Titanosauria_qeBM_differences$lnqeBM_diff),3)
Clade_lnqeBM_differences$Sum[3] <- round(sum(Titanosauria_qeBM_differences$lnqeBM_diff),3)
Clade_lnqeBM_differences$Skew[3] <- round(e1071::skewness(Titanosauria_qeBM_differences$lnqeBM_diff),3)
Clade_lnqeBM_differences$Median[3] <- round(median(Titanosauria_qeBM_differences$lnqeBM_diff),3)
Clade_lnqeBM_differences$n[3] <- dim(Titanosauria_qeBM_differences)[[1]]
Clade_lnqeBM_differences$Positive_changes[3] <- length(Titanosauria_qeBM_differences$lnqeBM_diff[Titanosauria_qeBM_differences$lnqeBM_diff >0])
Clade_lnqeBM_differences$Negative_changes[3] <- length(Titanosauria_qeBM_differences$lnqeBM_diff[Titanosauria_qeBM_differences$lnqeBM_diff <0])
Clade_lnqeBM_differences$Mean[4] <- round(mean(Lithostrotia_qeBM_differences$lnqeBM_diff),3)
Clade_lnqeBM_differences$Sum[4] <- round(sum(Lithostrotia_qeBM_differences$lnqeBM_diff),3)
Clade_lnqeBM_differences$Skew[4] <- round(e1071::skewness(Lithostrotia_qeBM_differences$lnqeBM_diff),3)
Clade_lnqeBM_differences$Median[4] <- round(median(Lithostrotia_qeBM_differences$lnqeBM_diff),3)
Clade_lnqeBM_differences$n[4] <- dim(Lithostrotia_qeBM_differences)[[1]]
Clade_lnqeBM_differences$Positive_changes[4] <- length(Lithostrotia_qeBM_differences$lnqeBM_diff[Lithostrotia_qeBM_differences$lnqeBM_diff >0])
Clade_lnqeBM_differences$Negative_changes[4] <- length(Lithostrotia_qeBM_differences$lnqeBM_diff[Lithostrotia_qeBM_differences$lnqeBM_diff <0])

Clade_lnqeBM_differences

Clade_lnqeBM_differences$Chisq[1] <- round(chisq.test(x= c(Clade_lnqeBM_differences$Positive_changes[1],Clade_lnqeBM_differences$Negative_changes[1]), 
                                                     p= c(1/2,1/2))$statistic,3)
Clade_lnqeBM_differences$p.value[1] <- round(chisq.test(x= c(Clade_lnqeBM_differences$Positive_changes[1],Clade_lnqeBM_differences$Negative_changes[1]), 
                                                       p= c(1/2,1/2))$p.value, 3)
Clade_lnqeBM_differences$Chisq[2] <- round(chisq.test(x= c(Clade_lnqeBM_differences$Positive_changes[2],Clade_lnqeBM_differences$Negative_changes[2]), 
                                                     p= c(1/2,1/2))$statistic,3)
Clade_lnqeBM_differences$p.value[2] <- round(chisq.test(x= c(Clade_lnqeBM_differences$Positive_changes[2],Clade_lnqeBM_differences$Negative_changes[2]), 
                                                       p= c(1/2,1/2))$p.value, 3)
Clade_lnqeBM_differences$Chisq[3] <- round(chisq.test(x= c(Clade_lnqeBM_differences$Positive_changes[3],Clade_lnqeBM_differences$Negative_changes[3]), 
                                                     p= c(1/2,1/2))$statistic,3)
Clade_lnqeBM_differences$p.value[3] <- round(chisq.test(x= c(Clade_lnqeBM_differences$Positive_changes[3],Clade_lnqeBM_differences$Negative_changes[3]), 
                                                       p= c(1/2,1/2))$p.value, 3)
Clade_lnqeBM_differences$Chisq[4] <- round(chisq.test(x= c(Clade_lnqeBM_differences$Positive_changes[4],Clade_lnqeBM_differences$Negative_changes[4]), 
                                                     p= c(1/2,1/2))$statistic,3)
Clade_lnqeBM_differences$p.value[4] <- round(chisq.test(x= c(Clade_lnqeBM_differences$Positive_changes[4],Clade_lnqeBM_differences$Negative_changes[4]), 
                                                       p= c(1/2,1/2))$p.value, 3)

Clade_lnqeBM_differences

# The results from the analyses of the alternate body size proxies

write.table(Titanosauriformes_supp_differences, paste(resultdir,"/Titanosauriformes_supp_pairwise_phylocomparison.csv", sep=""), sep=";")
write.table(Somphospondyli_supp_differences, paste(resultdir,"/Somphospondyli_supp_pairwise_phylocomparison.csv", sep=""), sep=";")
write.table(Titanosauria_supp_differences, paste(resultdir,"/Titanosauria_supp_pairwise_phylocomparison.csv", sep=""), sep=";")
write.table(Lithostrotia_supp_differences, paste(resultdir,"/Lithostrotia_supp_pairwise_phylocomparison.csv", sep=""), sep=";")

write.table(Clade_lnCsize_differences, paste(resultdir,"/lnCsize_Evolution.csv", sep=""), sep=";")
write.table(Clade_lnFmL_differences, paste(resultdir,"/lnFmL_Evolution.csv", sep=""), sep=";")
write.table(Clade_lnqeBM_differences, paste(resultdir,"/lnqeBM_Evolution.csv", sep=""), sep=";")
write.table(Clade_lnmcfBM_differences, paste(resultdir,"/lnmcfBM_Evolution.csv", sep=""), sep=";")
```
